# Data-independent acquisition coupled with electron-activated dissociation for in-depth structure elucidation of fatty acid ester of hydroxy fatty acids

**DOI:** 10.1101/2024.12.11.627939

**Authors:** Yuto Kurizaki, Yuki Matsuzawa, Mikiko Takahashi, Hiroaki Takeda, Mayu Hasegawa, Makoto Arita, Junki Miyamoto, Hiroshi Tsugawa

## Abstract

Fatty acid esters of hydroxy fatty acid (FAHFAs) are a biologically important class of lipids known for their anti-inflammatory and anti-diabetic effects in animals. The physiological activity of FAHFAs varies depending on the length of the carbon chain, number and position of double bonds (DBs), and the position of the hydroxyl (OH) group. Moreover, gut bacteria produce FAHFAs with more diverse structures than those produced by the host, which necessitates a FAHFA-lipidomics approach grasping their diverse structures to fully understand the physiological and metabolic significance of FAHFAs. In this study, we developed a methodology for in-depth structural elucidation of FAHFAs. First, FAHFAs were enriched using a solid-phase extraction (SPE) system coated with titanium and zirconium dioxide, which separated these analytes from neutral lipids and phospholipids. The fractionated metabolites were then derivatized using *N*,*N*-dimethylethylenediamine (DMED) to facilitate FAHFA detection in the positive ion mode of a liquid chromatography-tandem mass spectrometry (LC-MS/MS) system. A data-independent acquisition technique known as sequential window acquisition of all theoretical mass spectra (SWATH-DIA) was used to collect sequential MS/MS spectra of the DMED-derivatized fatty acid metabolites. Structural elucidation was based on the fragment ions generated by electron-activated dissociation (EAD). DMED-FAHFAs were annotated using the newly updated MS-DIAL program, and FAHFA isomers were quantified using the MRMPROBS program, which quantifies lipids based on SWATH-MS/MS chromatograms. This procedure was applied to profile the FAHFAs present in mouse fecal samples, characterizing seven structures at the molecular species level, 63 structures at the OH position-resolved level, and 15 structures at both the DB and OH position-resolved levels using the MS-DIAL program. In the MRMPROBS analysis, 2OH and 3OH hydroxy fatty acids with more than 20 carbon atoms were predominantly expressed, while 5OH–13OH hydroxy fatty acids with 16 or 18 carbon atoms were the major components, abundant at positions 5, 7, 9, and 10. Furthermore, age-related changes in FAHFA isomers were also observed, where FAHFA 4:0/2O(FA 26:0) and FAHFA 16:0/10O(FA 16:0) significantly increased with age. In conclusion, our study offers a novel LC-SWATH-EAD-MS/MS technique with the updates of computational MS to facilitate in-depth structural lipidomics of FAHFAs.

## Supplementary material for "Data-independent acquisition coupled with electron-activated dissociation for in-depth structure elucidation of fatty acid ester of hydroxy fatty acids": Source data: 12-OAHSA_DDA_CID.msp

```
NAME: Unknown|ID=199635.6092|RT=5.031
PRECURSORMZ: 635.60917
PRECURSORTYPE: [M+H]+
RETENTIONTIME: 5.03136666666667
FORMULA: null
ONTOLOGY: null
INCHIKEY: null
SMILES: null
COMMENT: |ExperimentId=1|PEAKID=199|MS1SCAN=2376|MS2SCAN=2375|PEAKHEIGHT=11761|PEAKAREA=114428|ISOTOPE=M+0
Num Peaks: 458
150.02565	1
151.1461	1
151.14746	4
151.14913	3
151.15028	1
152.14273	18
152.14334	7
152.14439	8
153.12585	5
153.12652	9
153.12718	11
153.13435	1
154.11974	1
154.12028	4
154.12222	9
157.11874	1
161.13035	2
161.13246	1
163.13328	1
163.14695	3
163.14774	15
163.14865	9
163.14913	11
164.91798	1
165.16151	1
165.16381	4
166.15638	2
166.15804	16
166.15938	11
166.16077	3
166.16896	1
167.14159	1
167.14249	9
167.14321	8
167.17759	1
168.13518	4
168.13629	1
168.13853	4
168.13907	1
169.12055	1
170.1502	3
171.13598	1
171.13815	1
171.14028	2
177.16212	7
177.16303	15
177.16469	8
180.14921	1
180.17276	3
180.17388	5
180.17494	7
180.17521	2
180.17613	3
181.15707	1
181.1581	7
181.15911	4
181.16099	2
181.1619	2
182.15256	5
182.15332	12
184.17081	3
185.15222	2
185.15334	2
189.16351	1
189.16552	1
191.17681	2
191.17722	4
191.17805	17
191.18091	3
194.18135	1
194.18883	5
194.18908	4
194.19125	10
195.16451	1
195.17229	1
195.17399	14
195.17467	3
196.16591	2
196.16749	3
196.1683	4
196.16936	2
196.17055	2
196.20317	1
198.18338	2
199.16671	2
199.20472	1
199.20727	2
199.20812	1
203.17842	2
205.19171	1
205.1945	1
205.19563	3
205.19632	1
208.20273	3
208.20342	3
208.20443	1
208.20505	1
208.21005	1
209.18892	4
209.18925	4
209.19003	1
209.19152	1
210.17809	1
210.17974	1
210.18333	6
210.18452	3
210.18537	2
210.18682	2
210.21844	2
210.21922	3
210.22162	3
210.22642	2
213.18043	1
213.18475	1
213.18554	1
222.21981	1
222.22232	1
222.22315	3
223.20184	1
223.20361	3
223.20586	1
224.19867	4
224.19902	3
224.20064	4
224.20295	3
224.23579	4
224.23713	12
224.24016	4
226.83335	1
238.21118	2
238.21366	3
238.21599	4
238.21666	2
238.21702	1
240.26921	2
247.2375	2
247.24079	10
247.24173	15
247.24204	5
247.24334	3
248.24456	1
252.22839	2
252.23033	1
252.23117	1
252.23231	2
252.23342	3
264.26675	4
264.26759	6
264.26873	7
264.27263	2
265.24908	3
265.25286	11
265.25382	13
265.25406	1
265.25576	3
266.24587	1
266.24661	6
266.24725	3
266.24866	1
266.25314	3
273.5768	1
279.26596	1
279.26886	4
280.27048	1
280.27279	1
280.29993	2
280.30224	2
283.26168	1
291.25611	1
291.26614	1
291.27108	1
307.22741	2
307.24645	2
307.2479	2
307.25161	2
307.25743	2
307.26601	2
307.26768	2
307.27331	3
307.27869	2
307.27948	9
307.28081	12
307.28318	4
307.28875	3
307.29462	3
307.29594	3
307.30132	3
307.30263	4
307.30399	2
307.30799	2
307.30843	2
307.30977	3
307.32389	2
307.33333	2
307.49382	2
307.79369	2
307.81468	2
307.84437	2
307.9243	2
307.97066	2
307.97927	2
307.99838	3
308.03628	3
308.03771	2
308.04561	2
308.07656	2
308.1108	2
308.27254	1
308.27532	1
308.2947	4823
308.29588	12882
308.2961	4062
308.32766	1
308.61779	3
308.65529	2
308.74049	2
308.77585	2
308.78523	2
308.81811	2
308.92556	2
308.96689	2
308.98418	2
309.04617	2
309.08313	2
309.09867	2
309.12795	2
309.15266	2
309.18914	2
309.23303	3
309.24254	2
309.24505	2
309.27097	1
309.27607	5
309.27814	3
309.29832	95
309.29903	160
309.32342	1
309.34905	2
309.36225	2
309.36917	2
309.41562	2
309.45319	3
309.51652	2
309.52082	2
309.53219	2
309.60952	2
309.62848	2
309.62933	2
309.65276	2
309.66984	2
309.72	2
309.73199	2
309.73457	2
309.77201	2
309.77603	2
309.81716	2
309.85965	2
309.86128	2
309.86555	2
309.88943	3
309.89407	2
309.94401	2
310.01041	2
310.02429	2
310.02523	2
310.11054	2
310.16054	2
310.22175	2
310.29423	2
310.30608	3
310.30966	9
310.31052	8
310.31163	4
310.31269	5
310.33478	2
310.34169	2
310.44183	2
310.49444	2
310.52466	2
310.60154	2
310.636	2
310.65688	2
310.75789	2
310.94734	2
311.02634	2
311.12483	2
311.15514	2
311.15939	2
311.25012	2
311.36161	2
311.47655	2
311.92284	2
311.94025	2
312.09238	2
312.28797	2
312.29756	2
312.30457	2
312.34345	2
312.40026	2
312.46197	2
312.50614	2
312.61356	2
312.69436	2
312.8069	3
312.8665	2
313.30962	4
313.39436	2
313.69094	2
313.74655	2
313.86817	3
315.36674	2
315.5746	2
315.92693	2
316.42269	2
319.10596	2
319.13309	2
322.30674	2
322.30866	2
322.31031	2
324.49486	2
326.28563	2
326.30413	11
326.30516	88
326.80632	2
327.30684	2
335.30222	2
335.30306	2
335.33724	3
336.32216	4
337.27166	2
340.92525	2
352.16864	2
352.17076	3
352.1859	2
352.18793	4
352.19214	4
352.19479	3
352.19733	2
352.20091	2
352.20613	3
352.79768	2
353.05538	2
353.29283	2
353.30212	2
353.30787	2
353.31151	3
353.31285	2
353.31438	2
353.31865	1
353.3236	1
353.35294	2048
353.35359	3603
353.39319	2
353.39972	2
353.59119	2
354.09611	2
354.1929	2
354.27864	2
354.30321	2
354.35479	5
354.35548	16
354.35672	30
354.35849	8
354.58018	2
354.58764	2
354.69824	2
354.79622	2
355.10066	2
355.21687	2
355.61765	2
356.97232	3
371.33721	2
371.34333	3
371.34895	2
371.36055	8
371.36283	44
371.36407	48
371.3874	3
371.43076	2
388.16257	2
399.0326	2
439.20283	2
448.78058	2
540.17677	2
544.75381	2
562.56923	2
572.53575	2
590.47032	2
590.48571	2
590.48817	2
590.49762	2
590.50359	4
590.50505	2
590.51356	2
590.51983	4
590.52334	4
590.55061	184
590.55185	1257
590.5953	2
590.59994	3
590.88806	2
591.53657	2
591.53719	2
591.53906	2
591.54501	2
591.54938	3
591.5512	4
591.55329	5
591.5552	2
591.55711	3
591.55987	2
591.57321	2
598.31249	2
600.49987	2
633.43811	2
633.44692	2
633.48267	2
633.48471	2
633.48877	2
633.4985	6
633.50158	2
633.50241	2
633.51158	3
633.51513	2
633.51948	2
633.52081	2
633.52213	2
633.52475	2
633.54044	2
633.54926	2
633.55048	2
633.57252	2
633.73914	2
633.81182	2
634.04726	2
634.37427	2
634.4954	2
634.52097	2
634.58832	2
634.59134	2
634.60737	2
634.71605	2
634.78507	2
634.83108	2
635.02959	2
635.07526	2
635.08623	2
635.1174	2
635.22334	2
635.22746	3
635.53933	2
635.56087	2
635.56212	2
635.56338	3
635.57682	1
635.60828	3338
635.60975	4950
635.9294	2
```
