## Supplementary material for "Data-independent acquisition coupled with electron-activated dissociation for in-depth structure elucidation of fatty acid ester of hydroxy fatty acids": Source data: 12-OAHSA_DDA_EAD.msp

```
NAME: DMEDFAHFA 18:1(12)/18:0(12OH)
PRECURSORMZ: 635.60762
PRECURSORTYPE: [M+H]+
RETENTIONTIME: 4.96243333333333
FORMULA: C40H78N2O3
ONTOLOGY: DMEDFAHFA
INCHIKEY: LLEIKMKIMPIEEE-UHFFFAOYSA-N
SMILES: O=C(OC(CCCCCCCC(=O)NCCN(C)C)CCCCCCCCC)CCCCCCCC=CCCCCCCCC
COMMENT: |PEAKID=128|MS1SCAN=4023|MS2SCAN=4025|PEAKHEIGHT=8595|PEAKAREA=81669|ISOTOPE=M+0
Num Peaks: 260
151.11224	40
152.10764	32
153.12893	14
154.12357	132
156.13598	38
157.13369	160
158.13878	15
161.13139	14
164.10921	11
165.12873	15
165.16262	7
166.11711	11
166.15646	10
167.13759	11
168.13879	75
169.12217	4
169.14656	12
170.15514	12
171.14864	63
172.15672	44
173.15111	10
175.14753	8
177.16572	23
178.12038	6
179.14331	18
179.1815	10
180.13474	12
181.12253	7
182.15342	142
182.18683	8
183.14412	45
183.17556	10
184.16875	34
185.16398	105
186.17445	41
187.17746	10
189.16363	10
190.99237	10
194.15832	48
196.16956	98
198.18409	31
199.17961	139
200.00471	10
200.18851	71
201.19816	11
206.16049	8
207.16531	10
208.17237	13
209.17815	10
210.18587	96
211.1624	27
211.19318	14
212.20125	36
213.19655	122
214.18229	28
214.20282	20
221.18923	10
221.21189	21
222.16501	10
222.18773	22
223.16677	22
224.19965	124
225.19705	10
226.20881	22
227.21097	76
228.19198	10
228.22527	10
233.22589	10
235.20103	28
236.20175	41
237.20748	16
238.21622	54
240.19429	237
241.22697	89
242.2327	30
246.23002	22
247.24039	11
248.15905	8
250.21562	50
251.22273	14
252.23413	46
253.22556	30
254.20489	49
254.23387	18
255.24515	134
256.25237	316
263.24012	24
264.24207	270
265.25043	74
266.24264	17
267.24526	28
267.99786	6
269.25526	40
270.27108	20
271.23904	17
275.2523	10
275.75893	22
278.25217	78
278.28105	10
279.23831	12
280.2689	34
281.04907	10
281.2654	74
282.05343	5
282.27385	245
283.27308	182
285.25355	753
290.26293	10
293.30726	23
294.27662	47
295.28379	85
296.29415	245
297.29209	27
298.26696	10
299.27471	5
304.26922	10
305.26799	10
306.28174	145
307.28711	126
308.29502	3403
309.29862	35
310.31004	46
310.36233	11
311.30618	10
312.2931	11
313.28934	11
316.79575	34
317.30085	11
317.80314	27
321.27423	11
322.2794	11
323.29719	26
324.29076	127
325.30629	11
326.3047	41
335.33685	22
336.32086	11
337.32031	13
338.29639	4
338.32342	11
339.33171	20
341.31997	26
342.29925	10
349.3268	13
350.32893	16
351.33737	149
352.34401	174
353.35267	3616
354.36216	149
355.37027	11
367.3325	22
368.31333	11
368.33772	13
369.31986	11
369.34706	216
370.35184	22
371.36004	49
379.29472	11
379.35735	20
380.3104	11
385.33035	10
394.32908	7
397.34788	11
404.38477	11
408.31061	11
410.36456	9
411.35287	11
412.36583	11
413.37404	10
420.36075	8
422.39367	11
423.35863	11
424.37051	23
425.37762	55
426.38554	11
436.37868	11
436.41255	11
438.38854	11
439.38933	25
440.39212	21
446.39671	11
450.3971	11
453.33871	11
454.41982	11
464.40984	11
467.39868	22
467.42299	26
468.42362	6
476.44613	39
479.41324	11
481.43454	111
482.44244	11
490.43557	25
492.4456	11
493.46415	11
495.39369	16
495.45048	23
496.46457	11
503.43683	11
507.45572	14
509.46599	11
518.44714	15
519.44982	10
520.48186	11
521.49051	52
522.39676	11
522.47211	29
533.4657	12
534.48544	11
535.48047	52
536.48872	104
546.48299	11
547.47965	23
548.49316	12
549.5054	47
550.4937	11
558.52823	11
559.49498	16
559.51817	14
560.50253	11
562.51647	30
563.51511	27
564.53407	173
565.54672	11
570.52563	13
572.53168	11
575.52697	13
576.52764	23
576.5682	11
577.50878	54
577.53968	25
578.54919	196
579.54529	17
587.52293	14
588.53994	90
589.54093	70
590.55327	207
591.53999	61
592.56133	11
603.53435	5
603.57116	11
604.56166	25
605.55201	50
606.56835	27
616.58704	7
617.577	11
617.59665	6
619.57419	35
620.58486	11
621.57716	9
630.57284	16
631.55378	41
631.58073	37
632.58	128
633.54893	33
633.59304	702
634.59678	1343
635.55098	11
635.61508	4734
637.87957	11
```
