## Supplementary material for "Data-independent acquisition coupled with electron-activated dissociation for in-depth structure elucidation of fatty acid ester of hydroxy fatty acids": Source data: 5-OAHSA.msp

```
NAME: Unknown|ID=210635.6087|RT=5.469
PRECURSORMZ: 635.60869
PRECURSORTYPE: [M+H]+
RETENTIONTIME: 5.46915
FORMULA: null
ONTOLOGY: null
INCHIKEY: null
SMILES: null
COMMENT: |ExperimentId=1|PEAKID=210|MS1SCAN=2583|MS2SCAN=2582|PEAKHEIGHT=13202|PEAKAREA=108670|ISOTOPE=M+0
Num Peaks: 391
152.10584	2
152.10673	1
152.14127	1
152.14231	2
152.14302	1
153.12635	1
154.11609	1
154.11969	1
154.12128	4
154.12213	3
154.12444	1
156.13726	1
161.13162	1
163.14397	1
163.14686	2
163.14828	3
164.91855	1
164.92296	1
166.15693	1
166.15755	2
166.15919	3
166.16034	1
167.14006	1
167.14264	1
168.13575	1
168.13746	3
168.13833	2
168.13932	2
173.04388	1
177.1596	1
180.17329	1
180.17536	3
182.15264	1
182.15302	3
182.19085	1
191.17421	1
191.17827	1
194.18691	1
194.18872	1
194.19326	1
196.16755	1
196.16819	1
205.19181	2
208.20422	1
209.19191	1
210.18581	2
210.18656	1
210.21916	2
210.22192	9
210.24173	1
222.2192	1
224.19685	1
224.19825	1
224.20361	1
224.22392	1
224.22404	1
224.2358	3
224.2368	19
224.23736	24
224.238	7
226.18163	1
238.21177	1
238.21544	2
238.2166	1
238.21827	2
238.25184	1
240.2669	1
240.26707	1
240.26842	1
247.23763	1
247.24022	2
247.24139	1
247.24255	2
247.24355	1
247.25118	1
252.23093	1
252.23308	1
256.26559	1
257.26782	1
263.261	1
264.25863	1
264.26679	8
264.26766	2
264.2688	7
264.27197	1
265.24983	2
265.25202	2
266.24555	1
280.25746	2
280.29324	1
280.29561	2
280.29705	1
280.29808	2
280.30122	2
282.27712	1
283.26292	2
283.26312	1
284.29673	1
284.29847	1
307.23941	1
307.24547	1
307.25658	1
307.26025	2
307.26214	2
307.26313	1
307.26804	4
307.26945	1
307.27114	2
307.27564	2
307.27612	1
307.27793	2
307.27985	3
307.28098	2
307.28257	3
307.28357	2
307.28484	2
307.28663	1
307.28802	2
307.29047	4
307.29195	1
307.29374	1
307.29678	2
307.30208	1
307.30452	2
307.31302	1
307.32083	1
307.33965	1
307.56585	1
307.76142	1
307.86282	1
307.90182	1
307.91817	2
307.94996	1
308.00723	1
308.00904	1
308.06053	1
308.24218	1
308.26226	2
308.2655	2
308.2737	1
308.29496	3507
308.2955	9670
308.84314	1
308.87722	1
308.92954	1
308.97595	1
309.00014	1
309.06464	1
309.07365	1
309.08452	1
309.0951	1
309.1517	1
309.16808	1
309.21542	2
309.22678	1
309.232	2
309.26317	2
309.26661	2
309.27002	1
309.27153	1
309.27971	2
309.28283	3
309.29662	5
309.2975	52
309.29886	11
309.29922	63
309.31646	1
309.31727	1
309.32511	2
309.34403	1
309.39396	2
309.44106	1
309.48242	1
309.48338	1
309.52637	1
309.64186	1
309.65745	1
309.67834	1
309.72978	1
309.74443	1
309.82116	1
309.93422	1
310.0568	1
310.12386	1
310.12566	1
310.14725	1
310.20677	1
310.23224	2
310.25852	1
310.30671	2
310.30796	1
310.31216	2
310.39219	1
310.40804	1
310.44742	1
310.52171	2
310.55329	1
310.6445	1
310.74964	1
310.88435	1
311.29301	1
311.29464	1
311.29982	1
311.31042	1
311.62399	1
311.63037	1
312.12579	1
312.13729	1
312.17417	1
312.2937	1
312.29817	1
312.3672	1
312.40443	1
312.40562	1
312.42442	1
312.48061	1
312.49888	1
312.67641	1
312.77162	1
313.0965	1
313.46683	1
316.62444	1
317.18512	1
317.92921	1
318.22592	1
324.28298	1
326.28424	2
326.28537	1
326.30499	42
326.30515	42
326.30642	15
326.31941	1
326.33138	1
327.30852	1
335.33615	1
352.14794	1
352.16145	2
352.18287	1
352.1848	1
352.18579	2
352.19022	2
352.19349	1
352.19859	1
352.20024	1
352.21423	1
353.0033	1
353.09717	1
353.13307	1
353.28341	1
353.28614	3
353.2891	1
353.2906	1
353.29794	1
353.30062	1
353.3018	1
353.30737	1
353.30956	2
353.31439	1
353.31655	2
353.31833	2
353.32007	2
353.32172	1
353.32232	1
353.32579	1
353.32835	1
353.35277	1011
353.35305	2690
353.58246	1
353.69694	1
354.07545	1
354.11414	1
354.31142	1
354.32424	1
354.35447	29
354.35596	5
354.35641	4
354.3573	7
354.35889	3
354.35921	2
354.36179	1
354.39432	1
354.55331	1
355.12684	1
355.43404	1
355.82528	1
356.96993	1
358.43548	1
371.32857	1
371.33353	1
371.33527	1
371.34216	1
371.36197	4
371.36246	36
371.36381	37
371.36418	26
371.3654	4
371.39709	1
371.4037	1
393.29468	1
395.23043	1
396.33128	1
437.41406	1
513.03503	1
540.52897	1
540.53725	1
541.52891	1
541.52945	2
541.53161	1
541.53434	2
541.535	1
541.53693	1
541.5385	2
541.54323	3
541.54591	1
572.53378	2
588.61401	2
590.47538	1
590.49067	1
590.49455	3
590.50019	1
590.50789	1
590.51255	1
590.51412	2
590.5191	1
590.52511	1
590.54986	11
590.55046	209
590.55167	67
590.55203	73
590.55306	18
590.55482	7
590.5754	1
590.57809	1
590.58665	1
590.58999	2
590.59423	1
590.5956	1
591.29199	1
591.54572	1
591.5481	1
591.55421	1
591.55771	1
591.55887	2
591.55958	1
591.56359	1
591.56716	1
591.57089	1
601.50797	1
633.41384	1
633.44462	1
633.47405	1
633.47544	1
633.4969	1
633.49748	2
633.50297	1
633.50567	3
633.50699	2
633.50958	2
633.51025	1
633.52402	1
633.52506	1
633.52829	1
633.52944	3
633.53034	1
633.53708	1
633.54477	1
633.54892	1
633.55681	1
633.58253	1
634.16971	1
634.55759	1
634.69883	1
634.96623	1
635.11123	1
635.13262	1
635.14563	1
635.15447	1
635.19768	1
635.33715	1
635.50754	2
635.5259	1
635.54993	2
635.55318	2
635.56151	2
635.57276	2
635.57623	2
635.6079	525
635.6086	939
635.60929	2835
635.6103	287
635.64925	1

NAME: Unknown|ID=210635.6087|RT=5.469
PRECURSORMZ: 635.60869
PRECURSORTYPE: [M+H]+
RETENTIONTIME: 5.46915
FORMULA: null
ONTOLOGY: null
INCHIKEY: null
SMILES: null
COMMENT: |ExperimentId=2|PEAKID=210|MS1SCAN=2583|MS2SCAN=2582|PEAKHEIGHT=13202|PEAKAREA=108670|ISOTOPE=M+0
Num Peaks: 191
158.13883	1
158.13949	1
158.14074	1
158.14173	3
158.14275	1
169.13287	1
169.13376	2
169.13457	1
187.1423	3
187.14399	17
187.14408	6
187.14532	8
241.2246	4
255.24326	0
282.27796	3
282.27925	1
295.28071	1
296.2905	5
296.29208	2
296.2946	1
308.29158	1
308.29313	2
308.29589	3
308.29808	4
308.3002	2
309.30017	1
324.29245	1
353.32271	1
353.33611	1
353.35265	20
353.35355	28
353.35467	20
353.35553	3
353.36418	15
354.33562	1
354.34411	1
354.35882	7
354.35945	3
354.36004	14
354.36122	9
354.36304	5
369.34039	1
369.34382	1
369.34586	3
369.34686	3
369.34772	2
369.34972	2
369.35903	1
370.3501	1
370.35315	2
370.35422	1
370.35555	2
370.35862	1
370.36074	2
371.36085	1
371.36198	1
371.3623	1
371.36606	1
412.3623	2
413.35684	1
413.37146	3
413.3738	1
413.37452	1
413.37553	0
423.38661	1
423.39689	2
452.39811	1
481.44429	1
489.45096	1
494.444	1
496.45339	0
496.45705	1
496.46139	1
497.4678	1
508.45721	1
519.65168	1
522.46969	1
522.47252	0
522.47474	1
522.48189	1
536.50077	0
540.52745	1
540.86962	1
541.52626	0
541.53087	1
541.53771	0
541.53859	1
564.51864	1
564.5201	1
564.52232	1
564.52654	1
564.53178	0
567.5614	1
576.50388	2
576.50566	1
576.51832	1
576.52934	7
576.53023	3
576.53254	2
576.5333	3
576.53412	1
576.53779	1
576.53807	6
576.53969	3
576.5422	0
576.55078	1
577.52758	2
577.53617	14
577.53865	5
577.53938	10
577.54012	2
577.54482	6
577.54886	3
577.54929	6
577.55058	8
577.55109	5
577.55314	1
577.55423	10
577.58403	1
589.54494	1
590.5478	2
590.54822	2
590.55557	1
590.55989	1
590.56251	1
591.55644	1
592.54341	1
592.55369	1
592.55702	1
606.57403	1
607.60736	3
607.61095	1
607.61535	4
607.6223	3
617.58314	2
617.58636	1
617.5891	1
617.59414	4
617.60006	5
617.60361	1
617.60798	1
617.61086	1
633.44882	1
633.46242	3
633.47374	4
633.47989	3
633.48553	5
633.48852	4
633.50116	3
633.5061	1
633.50941	22
633.51504	10
633.52344	14
633.52671	5
633.52884	10
633.53142	1
633.53865	4
633.55764	13
633.57296	4
633.58828	1
633.58965	2
633.59231	5
633.59406	2
633.59951	8
633.60943	6
634.1311	2
634.24603	1
634.50495	1
634.567	1
634.59782	9
634.59939	26
634.60046	44
634.60163	32
634.60283	19
634.6034	77
634.62685	1
634.9395	1
634.96019	4
635.02482	1
635.04194	1
635.10632	1
635.2927	1
635.59189	108
635.60854	297
635.60903	312
635.61031	621
635.61181	680
635.61204	664
635.61318	1342
635.61595	1753
635.61617	778

NAME: Unknown|ID=210635.6087|RT=5.469
PRECURSORMZ: 635.60869
PRECURSORTYPE: [M+H]+
RETENTIONTIME: 5.46915
FORMULA: null
ONTOLOGY: null
INCHIKEY: null
SMILES: null
COMMENT: |ExperimentId=3|PEAKID=210|MS1SCAN=2583|MS2SCAN=2582|PEAKHEIGHT=13202|PEAKAREA=108670|ISOTOPE=M+0
Num Peaks: 477
157.13266	1
157.13373	1
157.13409	2
157.13519	1
158.13662	4
158.1392	3
158.14041	12
158.14114	6
158.14332	2
158.1451	2
169.13097	1
169.13278	7
169.13316	12
169.13403	2
169.13572	5
169.13904	2
182.15195	1
183.15139	1
185.16421	1
185.16686	1
187.13427	1
187.14329	53
187.14455	85
187.14549	8
192.9554	2
192.96503	1
199.17677	0
199.18048	1
200.15272	1
213.19356	2
213.19545	1
213.19682	2
213.19863	1
227.20953	1
241.22505	1
241.2262	1
241.22986	1
255.23794	7
255.24283	1
271.23597	1
280.2628	1
282.26237	1
282.27785	3
282.27835	6
282.27952	4
282.2809	4
283.26372	1
283.27289	2
294.27674	2
294.27739	1
294.27897	1
294.28029	4
295.28498	4
295.28594	5
295.28628	7
295.28742	2
295.28913	1
296.27206	1
296.2922	2
296.29354	12
296.29455	4
296.29509	2
296.2961	3
296.29728	6
296.29952	4
296.31325	1
296.32512	8
296.33002	1
297.28945	1
297.29478	1
298.27153	1
306.27576	1
306.27604	1
307.28329	1
307.28469	1
307.29349	1
308.29296	1
308.29371	14
308.2941	17
308.29522	29
308.29615	8
308.29766	5
308.30086	4
309.29327	1
309.29762	3
309.30892	1
310.30919	1
310.31091	1
312.28606	1
312.29149	1
324.28817	2
324.29114	2
324.32268	1
324.32851	1
325.28022	2
325.31823	2
325.32392	1
325.35373	1
326.30041	1
327.25978	1
335.34162	1
335.3435	1
335.35026	1
340.28675	1
340.29171	1
351.33307	2
351.33433	2
351.33618	2
351.3382	2
352.33763	1
352.3411	1
352.34215	3
352.34383	2
352.346	1
352.34766	1
353.3513	28
353.35297	122
353.35335	29
353.3541	68
354.33816	1
354.33925	1
354.35815	4
354.35945	14
354.3607	27
354.36232	7
354.36398	9
355.30658	2
367.32823	1
368.34178	1
369.32985	1
369.34496	4
369.34558	7
369.3467	11
369.34744	15
369.34919	14
369.35809	6
370.34578	1
370.351	1
370.35309	1
370.35424	3
370.3563	1
370.35898	3
370.35952	8
370.36057	2
370.36161	1
370.36692	1
371.33385	1
371.35885	2
371.35901	3
371.36171	3
371.36273	3
371.36424	4
371.36736	1
371.3696	3
378.3395	1
386.34827	1
397.33742	2
399.35682	1
412.35657	2
412.36397	2
412.36594	2
412.36622	1
412.36768	3
413.36752	1
413.36998	1
413.37007	1
413.37273	1
413.3747	2
413.37513	2
423.3869	2
423.38954	3
423.39146	2
423.39271	5
423.39504	2
423.3965	3
423.39888	1
425.36503	1
425.37178	1
425.3728	1
425.3745	1
425.37504	2
425.37668	1
426.37864	1
439.39096	0
440.38356	1
450.86631	3
452.38471	1
452.39184	3
452.39512	1
452.3984	4
452.40081	1
452.4054	1
453.40283	1
454.41062	1
454.41213	1
454.41422	1
465.40325	1
467.41882	5
468.42257	1
468.42984	1
478.42466	1
478.42504	1
480.43292	1
481.4024	1
481.42712	2
481.43338	3
481.43469	1
481.43565	5
481.43666	3
481.43853	3
481.43963	6
481.44081	2
482.43775	1
482.44261	1
482.44393	3
482.44591	1
483.45368	1
493.44263	1
494.43683	1
494.44115	2
494.44234	1
495.44671	1
495.44925	1
495.45091	1
496.45452	2
496.45649	4
496.4592	2
496.46096	1
496.46243	3
496.46452	2
497.46758	4
497.475	1
497.48091	1
505.5241	1
507.44381	1
507.44692	1
507.45298	1
507.45481	1
507.45668	2
507.45819	2
508.45875	2
508.46083	1
509.46785	1
510.48358	0
521.45943	3
521.46579	2
521.46839	3
521.47106	1
521.47267	3
521.47371	1
522.45906	1
522.47162	4
522.47261	2
522.47463	3
522.47623	1
522.47769	2
523.4759	2
535.47406	1
535.47619	1
535.47805	4
535.47915	1
535.48444	5
535.48838	3
535.49433	1
536.48136	2
536.48244	1
536.48396	2
536.48593	1
536.48888	1
536.48993	2
536.49036	6
536.49238	1
536.49397	2
536.49527	5
537.49907	1
540.53217	1
541.53586	1
541.53855	1
541.54109	1
547.50016	1
548.52845	1
549.4943	1
549.49529	3
549.49768	1
549.49836	1
549.49958	1
549.50068	1
549.50162	1
549.50668	1
549.51088	1
549.51497	1
549.54416	1
550.49596	1
550.50149	1
550.50244	1
550.50504	1
550.50604	1
550.50776	4
558.52245	1
558.52496	2
558.53019	1
563.50618	1
563.51006	1
563.5144	0
563.52049	2
564.50056	5
564.50467	1
564.51421	10
564.51915	3
564.52771	2
564.52921	5
564.53329	6
564.53511	6
564.53904	4
564.54057	5
564.54173	2
572.53163	1
575.51284	2
575.5264	1
576.52291	2
576.52963	2
576.53059	2
576.53228	8
576.5349	2
576.53553	6
576.53974	4
577.48501	1
577.50441	1
577.51307	1
577.52178	2
577.52474	1
577.53177	2
577.53623	7
577.54097	6
577.54194	4
577.54225	2
577.54456	8
577.54547	4
577.54771	9
577.55899	1
577.57612	1
577.57909	1
578.5373	1
578.5384	1
578.53969	2
578.54052	2
578.54677	1
588.53192	1
588.53435	1
589.54078	1
589.54208	2
589.54735	1
590.50496	1
590.52785	7
590.54143	4
590.54676	10
590.54705	1
590.55076	3
590.55194	4
590.55204	9
590.55563	5
590.55747	1
590.55872	4
590.55952	5
591.54387	1
591.55018	1
591.56844	1
592.4944	1
592.50155	1
592.52647	1
592.52731	4
592.53556	1
592.54429	2
592.55263	6
592.55495	1
592.5554	1
592.55666	2
592.5572	1
592.57071	1
592.5726	2
592.5886	1
593.56597	1
604.56089	1
605.50178	1
605.55731	2
605.56444	1
605.56578	1
605.56617	1
605.56795	1
605.57323	1
606.54317	1
606.56152	4
606.56608	4
606.5683	4
606.5719	1
606.57277	1
606.58605	1
606.60247	1
607.55952	1
607.58391	2
607.60593	2
607.60807	1
607.61288	2
607.61366	2
607.61744	1
607.61848	1
617.33484	1
617.58878	1
617.58956	1
617.59343	1
617.59792	1
617.59842	1
617.60302	2
617.60749	1
617.61246	2
617.61728	2
619.56478	1
619.57717	1
619.57949	1
620.5764	1
620.57718	5
620.57882	1
620.58878	2
620.5898	2
620.59087	1
620.59101	3
621.58433	2
631.55003	1
631.57214	1
631.5782	1
631.91933	1
632.46619	1
632.55814	1
632.56029	1
632.56213	1
632.56993	1
632.57037	2
632.57731	2
632.57884	2
632.58594	4
632.58634	3
632.58702	5
632.59362	3
632.59411	1
633.479	1
633.48283	1
633.49192	10
633.49936	1
633.51396	1
633.51776	1
633.53507	3
633.54005	1
633.54191	10
633.55504	6
633.56281	1
633.57171	12
633.57276	1
633.58784	5
633.59175	25
633.59297	76
633.59356	17
633.59419	28
634.5645	1
634.5668	1
634.56769	2
634.57268	8
634.59936	148
634.60082	196
634.60171	108
634.6023	281
634.60305	18
635.60724	275
635.60842	698
635.61103	2352
635.61221	519
635.61499	2258
635.63902	68

NAME: Unknown|ID=210635.6087|RT=5.469
PRECURSORMZ: 635.60869
PRECURSORTYPE: [M+H]+
RETENTIONTIME: 5.46915
FORMULA: null
ONTOLOGY: null
INCHIKEY: null
SMILES: null
COMMENT: |ExperimentId=4|PEAKID=210|MS1SCAN=2583|MS2SCAN=2582|PEAKHEIGHT=13202|PEAKAREA=108670|ISOTOPE=M+0
Num Peaks: 922
152.1048	2
152.10654	1
152.10701	8
152.10809	1
154.11995	0
154.12181	3
154.123	1
154.12452	6
154.126	2
156.13714	1
156.13881	1
157.12758	1
157.12952	9
157.13093	1
157.13171	3
157.13278	4
157.13367	6
157.13425	2
158.13363	1
158.13992	12
158.14094	3
158.1414	16
158.14259	1
158.14302	2
166.11954	1
166.12124	0
167.12985	1
168.13698	2
168.13702	3
169.12229	1
169.12898	5
169.13071	1
169.13178	4
169.13289	13
169.13391	19
169.1349	7
169.13522	11
169.13701	1
170.13861	1
171.15003	2
171.15354	1
172.15574	1
173.1283	1
180.13473	1
180.13514	1
180.13805	2
180.17466	1
182.15167	1
182.15463	1
182.15647	1
183.14664	4
184.15695	2
184.15772	1
184.16261	1
185.15518	1
185.15904	0
185.16268	0
185.16315	2
185.16481	9
187.1435	41
187.14462	184
187.14505	51
187.15327	1
188.14205	1
188.14345	1
190.98953	1
194.15273	1
196.16598	1
196.16757	1
196.1682	1
197.16274	2
197.16638	2
198.14608	1
198.1571	1
198.1709	1
198.17225	3
198.18325	1
198.18675	0
199.17786	2
199.17809	1
199.18087	2
200.0019	0
200.15527	1
201.15762	1
201.15875	1
201.16067	2
208.17015	1
210.18333	1
210.18402	1
210.18583	1
211.17976	2
211.18	2
211.18273	1
213.18207	1
213.19323	1
213.19459	3
213.19598	2
213.1976	8
215.17071	0
215.1774	1
222.18075	0
222.1841	1
222.18606	1
222.1874	1
224.19751	1
224.20177	1
224.20247	4
224.99637	1
227.21046	2
227.21265	1
227.21389	2
227.21405	1
230.16342	5
236.19792	6
236.20054	1
238.21661	1
238.21761	1
239.21086	3
239.21346	1
239.215	3
240.22601	1
240.23356	1
241.22188	7
241.2269	5
241.22703	2
241.22898	1
241.23074	2
243.20304	1
243.20537	1
243.20829	1
247.24065	0
250.22025	1
252.22933	2
252.23067	2
252.23125	3
253.22184	0
253.22463	1
253.22663	1
253.22863	2
253.23761	1
254.24812	1
255.23952	1
255.24088	2
255.24188	2
255.24365	1
255.24497	1
255.24777	1
257.22051	1
257.22488	1
264.23281	1
264.23863	1
264.24175	1
265.24817	1
265.2492	1
265.25375	1
265.25938	0
266.24248	6
266.24612	1
266.24835	2
269.18688	1
269.24634	1
269.2558	2
269.25648	8
269.257	1
269.25962	3
269.26476	1
278.24718	2
280.25696	1
280.25948	1
280.26132	1
280.26237	3
280.26495	4
281.2608	1
281.26875	1
281.27295	1
281.2746	1
282.22594	1
282.25972	4
282.26847	3
282.27674	2
282.27793	9
282.27861	17
282.27999	18
282.28102	2
282.28465	1
282.28877	1
283.24064	1
283.25829	1
283.26165	2
283.26478	1
283.26512	1
283.2669	1
283.27189	2
283.2732	4
289.2674	1
292.26076	1
292.26337	1
293.26548	1
294.27673	6
294.27762	1
294.27974	4
294.28008	2
294.28339	6
294.28795	2
294.28938	0
295.27044	1
295.27722	2
295.27831	2
295.28019	8
295.28115	2
295.2829	1
295.28469	5
295.28585	13
295.28622	5
295.28772	9
295.28836	17
295.28981	9
295.29483	2
296.27774	1
296.27952	1
296.29063	1
296.29389	7
296.29476	8
296.29593	20
296.29663	4
296.29712	10
296.32703	2
296.32825	2
297.28451	1
297.28795	1
297.28896	3
297.28953	2
297.29289	1
297.29352	3
297.29718	3
298.2661	5
298.27292	1
305.26336	1
306.24672	1
306.27058	6
306.27586	2
306.27971	9
306.28058	11
306.28177	9
306.28689	1
307.27782	1
307.28166	2
307.28462	3
307.28775	4
307.28809	3
307.28922	7
307.29003	3
307.29358	2
307.31818	1
308.27142	1
308.28073	14
308.29423	61
308.29522	226
308.29695	145
309.28871	1
309.29054	1
309.29266	1
309.29437	1
309.29642	1
309.29715	1
309.3	2
309.301	1
309.30762	1
310.30486	1
310.30612	1
310.30767	1
310.30968	4
310.31145	3
310.31313	1
310.31449	1
311.30352	1
311.3049	1
311.30575	2
311.30696	1
311.3077	0
312.29253	2
313.24909	0
314.25556	1
316.79704	1
316.79878	1
317.28665	1
317.29446	1
317.2979	1
317.29854	2
317.29985	1
317.30158	2
317.80069	10
317.80249	21
317.80391	6
317.80422	3
317.80595	2
322.27026	1
322.31008	1
323.30452	4
323.30707	1
323.31256	0
324.284	4
324.28685	5
324.28891	6
324.29021	1
324.29365	1
324.29522	1
324.30778	2
324.31486	1
324.3194	1
324.32304	2
324.32419	0
324.32678	1
324.32874	1
325.31532	4
325.3166	1
325.32509	1
325.32871	2
325.33073	1
326.26978	1
326.3021	1
326.30534	1
326.30731	4
326.30828	1
326.30936	1
326.3141	1
327.25917	8
327.26655	1
327.30275	1
335.33487	1
335.3457	2
337.32275	2
337.32327	1
338.31596	1
339.33751	1
339.34101	1
340.28178	1
340.28559	1
341.28656	1
342.29436	1
350.30866	2
350.32787	1
350.32964	1
350.33159	1
350.33343	1
351.29574	3
351.32575	3
351.3337	5
351.33686	12
351.33737	9
351.34113	2
352.17744	1
352.26413	1
352.31628	1
352.3416	6
352.34292	7
352.34379	1
352.34425	8
352.34591	10
352.35051	8
353.3135	1
353.33305	62
353.33776	1
353.35181	236
353.35243	311
353.35352	230
354.35576	1
354.35843	5
354.35987	25
354.36015	24
354.36117	14
354.3697	5
355.29948	1
355.30618	0
355.30784	1
355.30842	2
366.31621	1
367.32658	1
367.32752	1
367.32839	1
368.31986	0
368.33734	2
368.33834	3
368.33905	2
368.34205	2
369.3094	3
369.31394	1
369.31434	2
369.32244	1
369.33079	2
369.34618	8
369.3472	22
369.34893	29
369.34916	35
369.35125	4
370.35346	9
370.35426	1
370.35601	1
370.3575	6
371.34772	1
371.35193	3
371.3616	9
371.36227	7
371.3631	12
371.36413	3
371.3664	1
378.33179	1
378.33708	3
380.31211	1
380.32066	1
382.30745	1
393.32671	1
394.33497	2
395.33142	1
397.33768	1
397.33845	4
397.33959	1
399.99321	1
406.33113	1
406.40461	1
411.35349	1
411.35745	1
412.35351	1
412.36266	1
412.3638	1
412.36461	1
412.36512	0
412.36757	1
412.36831	1
412.37007	4
412.37292	2
413.36851	1
413.37008	0
413.37467	1
413.37643	1
422.37427	1
422.389	2
423.35568	1
423.38606	1
423.39127	4
423.3929	1
423.39387	2
423.39553	2
423.39617	2
423.39797	3
423.39912	5
424.37385	1
425.35851	1
425.36542	4
425.36878	2
425.36967	2
425.37155	14
425.37254	0
425.37568	10
425.37683	4
425.3783	7
426.37665	2
426.38137	1
426.38215	1
432.41427	0
434.43678	1
435.4336	1
439.38422	1
439.38738	6
439.39052	2
439.39218	1
440.38338	1
440.39518	1
440.40072	1
440.40234	1
448.45745	1
451.38461	1
451.39081	2
451.39141	1
451.40063	2
451.40382	1
452.37832	1
452.39297	1
452.39408	1
452.39548	4
452.39646	4
452.39968	3
453.4029	1
453.40451	2
453.40663	1
453.40718	1
453.4089	1
453.40925	1
454.40807	1
454.41058	5
464.40787	1
465.39996	1
465.40502	1
465.40698	2
465.40898	1
466.41068	1
466.41152	1
467.40976	4
467.41617	1
467.41723	1
467.42031	1
467.43502	1
468.42454	1
468.42666	1
468.42784	1
468.42924	6
468.43457	1
479.39301	1
479.41394	0
479.41991	3
479.42002	1
479.42149	1
480.42064	1
480.42145	1
480.42434	2
480.42647	3
480.42749	1
480.42857	1
480.42948	1
480.43002	1
480.43907	1
481.41837	1
481.43326	2
481.43522	6
481.43669	20
481.43778	5
481.43886	8
481.43973	4
481.45104	12
482.44374	5
482.44442	8
482.4544	1
482.45625	3
490.42396	1
490.42711	2
491.43811	1
493.42855	2
493.43172	1
493.4332	1
493.43638	3
493.44072	1
493.47019	1
494.43768	6
494.44292	1
494.44626	2
495.43796	1
495.44918	1
495.45046	4
495.45345	2
495.46291	1
495.46836	1
496.44901	2
496.45484	1
496.4573	1
496.4596	3
496.46221	2
496.46443	1
496.47522	1
497.46505	1
497.47292	1
504.4383	1
504.44013	1
504.44273	1
506.43978	1
506.45577	1
507.43605	1
507.44492	3
507.44815	3
507.45466	2
507.45696	1
507.45842	2
508.45221	1
508.45565	1
508.45655	2
508.45706	1
508.45983	3
508.4606	1
508.46349	8
508.46647	14
509.46625	5
509.46767	1
509.46838	2
510.47868	2
518.45076	1
519.44355	2
519.449	9
519.45821	1
520.45706	1
520.46495	2
521.46513	4
521.46683	2
521.46708	6
521.47669	2
521.48658	1
522.45124	6
522.46944	3
522.47152	2
522.47342	2
522.47525	3
522.47769	1
522.48345	1
522.48886	0
522.49666	2
523.47818	1
523.48357	6
523.49087	1
533.4601	0
534.4697	1
534.4757	1
534.47824	1
535.47099	5
535.47659	1
535.47786	1
535.48023	5
535.48131	13
535.48247	3
535.4851	6
535.48642	1
535.48779	2
535.49252	3
535.50012	1
535.50453	1
536.43341	1
536.46998	1
536.48848	7
536.48993	3
536.49076	6
536.49174	21
536.49571	1
536.49821	7
537.48519	3
537.48968	1
537.49544	1
537.49872	4
537.50021	1
537.50716	1
540.54225	1
541.51769	1
541.53769	1
541.54189	1
546.5274	1
547.4898	2
547.50718	1
548.48044	1
548.4861	1
548.49481	1
548.49632	1
548.50108	1
549.48877	1
549.49199	4
549.49389	6
549.49569	3
549.49677	4
549.49887	12
549.49934	4
550.4932	1
550.49589	3
550.50157	1
550.50391	3
550.50684	1
550.50934	1
550.51666	1
550.5216	5
551.50858	1
551.51981	1
556.51582	1
558.52113	1
558.52693	2
559.53443	1
561.49078	1
561.50048	1
561.50932	1
563.47726	1
563.50742	1
563.51067	2
563.51276	3
563.51316	1
563.51694	2
563.51994	3
563.52423	2
563.53205	1
564.51908	0
564.52038	2
564.52354	6
564.52595	4
564.52679	9
564.53063	5
564.53249	10
564.53324	5
564.53416	4
564.54017	1
565.5172	2
565.52769	1
569.51393	1
570.5242	1
572.53571	1
572.53775	1
572.54061	1
574.5202	1
574.52445	1
575.52269	2
575.5231	1
576.48681	1
576.51272	1
576.51421	1
576.51633	2
576.52427	1
576.53282	6
576.53399	7
576.53519	3
576.53652	1
576.53721	4
576.54059	8
576.57027	2
577.52278	2
577.52301	1
577.52539	1
577.52921	8
577.53007	5
577.53428	10
577.53837	2
577.54011	4
577.54191	9
577.54208	6
577.54406	5
577.54745	1
577.54901	2
577.55334	2
577.5611	1
577.5769	10
577.58304	2
578.53034	1
578.53166	2
578.53542	3
578.53723	2
578.53944	3
578.54615	1
578.56095	1
579.55192	1
586.52186	1
587.53061	1
588.51529	1
588.52791	2
588.52883	1
588.53469	3
588.53776	1
588.53801	4
588.54062	4
588.54177	4
588.60085	1
589.51341	1
589.52392	2
589.53825	9
589.54292	3
589.54438	1
589.54947	2
589.55016	1
589.55308	1
589.5543	1
590.52593	4
590.5364	6
590.53872	1
590.54424	5
590.54807	5
590.55038	3
590.55141	11
590.5524	8
590.55378	14
590.55444	24
590.56851	1
590.58128	1
590.60079	6
590.60148	1
590.60298	1
591.53231	3
591.54029	1
591.54157	1
591.54266	2
591.54499	1
591.54575	2
591.54662	1
591.54743	4
591.54845	4
591.55601	2
592.53867	1
592.54449	2
592.54967	1
592.55075	1
592.55185	6
592.55235	8
592.5535	1
592.56011	3
592.56438	3
592.5684	5
592.58517	1
592.59352	1
603.54734	1
603.57739	1
604.5375	3
604.5461	1
604.54726	1
604.55246	1
604.56055	2
604.56234	1
604.56653	1
605.54656	1
605.55508	6
605.55686	5
605.55836	1
605.55967	1
605.5617	2
605.56286	6
605.56778	10
605.57443	1
605.57626	1
605.59357	1
605.59897	1
606.50355	1
606.54982	2
606.55912	2
606.5641	1
606.56673	2
606.56995	1
606.57081	1
606.57101	10
606.57236	3
606.57779	4
606.59679	2
607.56791	3
607.57298	1
607.5855	5
607.58753	5
607.60571	2
607.61797	6
607.62211	1
615.59445	1
615.5964	2
616.57294	1
616.58865	4
616.59775	1
617.57624	2
617.59077	2
617.59111	1
617.59289	3
617.59604	1
617.59764	3
617.59994	2
617.60077	1
618.56056	1
618.56536	1
618.58509	1
619.56406	1
619.5665	4
619.57385	2
619.57461	1
619.5758	2
619.5764	2
619.57712	1
619.58442	3
620.56957	5
620.57393	1
620.5761	1
620.57972	2
620.5804	3
620.58357	1
620.58531	3
620.58628	1
620.58751	4
620.59267	5
620.60479	0
631.5289	1
631.54614	0
631.56795	3
631.56891	1
631.57192	11
631.57265	2
631.57561	1
631.57679	2
631.57716	4
631.5835	3
631.59224	1
632.49593	5
632.55838	1
632.55995	1
632.56911	6
632.57897	3
632.57954	17
632.58043	6
632.58229	8
632.5854	17
632.58824	1
632.5915	1
632.94414	5
633.53018	1
633.55072	13
633.55324	6
633.56632	12
633.5907	137
633.59114	13
633.5936	71
633.59408	55
633.59525	69
633.60878	5
633.61639	1
634.56192	16
634.57433	12
634.57799	11
634.5981	23
634.59964	200
634.6002	609
634.60201	136
635.56253	1
635.56399	1
635.60486	171
635.60759	605
635.60863	563
635.60967	820
635.61027	239
635.61234	2182
635.6135	605
635.64017	1
635.91049	5

NAME: Unknown|ID=210635.6087|RT=5.469
PRECURSORMZ: 635.60869
PRECURSORTYPE: [M+H]+
RETENTIONTIME: 5.46915
FORMULA: null
ONTOLOGY: null
INCHIKEY: null
SMILES: null
COMMENT: |ExperimentId=5|PEAKID=210|MS1SCAN=2583|MS2SCAN=2582|PEAKHEIGHT=13202|PEAKAREA=108670|ISOTOPE=M+0
Num Peaks: 1257
151.14905	1
152.1027	0
152.10431	2
152.10614	4
152.10775	5
152.10956	4
152.11003	0
152.15687	1
153.10029	1
153.11241	1
154.12193	8
154.1228	3
154.12348	3
154.15854	1
155.11765	3
155.12915	2
156.10296	1
156.1036	1
156.10405	1
156.12795	2
156.1374	3
157.13285	8
157.13349	17
157.13467	6
157.14382	2
158.14054	18
158.14172	6
158.14284	13
159.14506	1
161.13038	1
161.13198	1
163.14634	1
165.12936	1
166.11643	1
166.11978	3
166.12011	1
166.12267	3
166.1243	5
166.12506	2
167.12907	1
167.13005	0
167.14256	1
168.12246	1
168.13672	3
168.13791	2
168.13844	1
168.13948	4
168.17283	1
168.17779	1
169.13284	29
169.13388	28
169.13484	15
169.13574	10
170.13995	1
170.14942	1
171.13355	1
171.14376	1
171.14748	2
171.15401	1
172.15568	1
172.1588	1
173.12959	1
175.66664	3
175.66716	1
175.66864	1
175.66982	2
175.67186	1
177.16421	1
179.17645	1
180.1358	1
180.13863	4
180.13966	1
180.14039	2
180.18518	1
181.15935	1
182.00506	1
182.15238	3
182.15361	3
182.15514	4
182.18754	1
183.1388	1
183.14659	2
183.14873	4
183.15305	4
184.15522	1
184.15658	3
184.15755	3
184.15814	2
184.15976	1
184.16883	2
184.20539	2
185.15353	2
185.15966	1
185.16027	1
185.16156	1
185.16361	6
185.16482	24
185.16518	5
185.16771	1
186.17196	0
187.14347	82
187.14437	99
187.14507	99
188.14815	2
190.1313	1
192.17401	3
192.96226	1
193.15569	2
194.15265	4
194.15457	5
195.16627	2
196.16632	1
196.16786	1
196.16937	6
196.17068	2
197.15807	1
197.1624	1
197.16362	1
197.16484	2
197.17346	5
197.17502	1
198.15291	1
198.15426	1
198.16861	5
198.17083	1
198.17114	6
198.17291	2
198.17452	4
198.18866	3
199.17054	1
199.17879	3
199.18012	7
199.1814	4
200.00115	1
200.00233	1
200.00342	2
200.00466	0
200.0052	1
200.1458	1
200.15189	1
200.15397	1
200.18614	1
201.15851	2
203.14433	1
207.17174	1
208.16877	5
208.16956	4
208.17025	2
208.17129	2
209.16357	1
210.18331	5
210.18493	2
211.1684	1
211.17316	1
211.17678	1
211.17765	1
211.17964	1
211.18088	2
211.18255	0
211.18526	1
211.20952	1
212.19012	1
212.1959	1
212.20047	2
212.20154	1
213.15732	1
213.16009	3
213.16121	1
213.19223	1
213.19366	2
213.19423	1
213.19561	3
213.19673	4
213.19833	3
213.19945	13
213.20773	1
214.20188	2
215.1756	1
215.19637	1
222.18241	0
222.18312	4
222.18441	1
222.18547	1
222.18749	1
222.18886	1
222.18907	1
222.19844	1
223.18873	1
223.19171	1
223.19604	1
224.19809	2
224.20065	1
224.20163	2
224.20384	1
224.23324	2
224.23785	2
225.18579	1
225.18784	2
225.19398	3
225.19668	1
225.20578	1
225.20696	5
226.21307	1
227.17771	1
227.20872	5
227.20937	3
227.21171	3
227.21303	1
227.21449	5
228.21914	1
229.18787	1
229.1931	1
230.15922	1
236.19639	1
236.19869	3
236.19981	3
236.20053	2
236.20239	7
237.20931	1
238.21399	2
238.21638	3
238.21704	2
239.20529	1
239.20724	4
239.21173	2
239.21424	2
239.21543	3
241.21316	1
241.21614	1
241.22168	1
241.22475	1
241.22631	8
241.22744	3
241.22803	3
241.22945	4
243.1671	1
243.1797	1
243.20222	1
243.20358	4
243.20655	1
243.20777	1
243.20929	2
245.18936	1
247.24144	4
247.24332	1
247.24597	1
248.23134	1
250.17532	4
250.2146	0
250.21681	4
250.21717	3
250.21816	1
250.2207	1
251.21347	1
251.2231	1
252.22943	4
252.23087	3
252.2327	4
252.23355	2
252.2364	1
253.21143	1
253.22442	1
253.22514	2
253.22847	2
253.22979	1
253.23021	2
253.72033	1
254.22952	1
254.23398	1
254.23554	1
255.23529	2
255.23856	2
255.23955	1
255.24193	1
255.24283	6
255.2435	3
255.24571	4
255.25605	1
257.22126	2
260.73004	1
260.73574	1
263.23422	1
263.2407	3
263.24245	1
264.2311	4
264.23257	8
264.23621	1
264.24207	1
264.24401	1
264.24532	2
264.24679	3
264.24873	1
265.01711	1
265.23796	1
265.24836	1
265.25056	1
265.25108	2
265.25222	1
266.2343	1
266.24645	3
266.24723	2
266.25053	2
266.25251	1
267.24167	2
267.242	1
267.24312	1
267.24468	1
267.2679	1
267.73585	1
267.74176	0
267.74858	1
268.22924	1
268.24809	1
268.2518	3
269.25669	2
269.2579	9
269.25836	2
269.25969	2
269.26216	2
269.26415	1
270.26286	1
274.74504	1
274.74916	1
275.25143	1
275.25557	2
275.7543	0
275.75886	1
277.97932	0
278.24527	1
278.24666	2
278.24725	3
278.24893	2
278.2495	1
279.25408	1
280.25962	1
280.26061	4
280.26244	2
280.26379	1
280.26449	3
280.2668	1
280.30085	1
281.23875	1
281.239	2
281.24607	1
281.249	3
281.25388	1
281.25798	3
281.25817	1
281.25955	1
281.26175	1
281.26213	1
281.26423	3
281.26897	1
281.27131	1
282.25632	1
282.27034	1
282.27773	10
282.27849	33
282.27925	7
282.28031	5
282.31237	1
283.26177	2
283.26822	3
283.27097	5
283.27195	3
283.27292	1
283.27407	5
283.27627	1
283.2774	2
284.26948	1
284.27931	10
285.21504	1
285.27552	0
285.27693	2
285.27725	3
285.27956	5
285.2808	3
285.28125	2
288.27261	1
288.7649	2
288.76843	1
289.25377	1
289.26657	1
289.26714	0
292.25988	1
292.26282	4
292.26357	1
292.26507	1
293.26811	0
294.27508	3
294.27671	2
294.27709	4
294.28082	5
294.28481	1
295.27199	1
295.28438	20
295.28655	32
295.28832	3
295.29016	1
295.771	1
295.77243	3
295.77303	2
296.27774	1
296.28024	6
296.28472	1
296.29193	2
296.29229	9
296.29402	13
296.29503	1
296.29667	10
296.29751	1
296.32084	1
296.3311	1
296.33255	1
296.77567	1
296.7813	1
297.28876	3
297.28978	2
297.29056	9
297.29123	2
298.27369	1
298.27442	1
299.23136	2
299.2361	1
299.23707	1
299.26491	1
299.26658	1
300.28428	1
302.77941	2
302.78105	1
302.78315	2
303.28139	1
303.28242	2
303.2843	2
303.29437	1
303.78885	2
303.79476	1
304.26202	1
304.2632	1
305.26718	1
305.27513	1
306.26766	6
306.27572	8
306.27817	9
306.27997	31
306.28074	2
306.28168	15
307.28086	2
307.28217	2
307.28408	2
307.2861	9
307.28717	4
307.28928	1
307.29093	1
307.29261	1
307.29699	2
307.31077	1
308.2826	18
308.2927	117
308.29438	368
308.2952	308
308.29643	81
309.28176	1
309.28451	1
309.29255	2
309.29503	7
309.2967	5
309.29758	1
309.29837	1
309.29913	1
309.30403	2
309.97894	2
310.30736	2
310.3081	6
310.30914	1
310.31066	2
310.3115	3
310.31291	2
310.3148	1
311.25609	4
311.26926	2
311.28753	5
311.30213	1
311.30465	10
311.30616	4
311.30839	1
311.31719	1
312.32661	1
313.24846	1
313.26038	1
313.27772	1
313.28127	1
313.28296	1
313.28649	1
316.29099	1
316.29422	1
316.29714	1
316.79375	1
316.7944	1
316.79616	7
316.79719	2
316.80093	1
317.29266	1
317.29564	1
317.29784	1
317.30063	4
317.30157	2
317.30236	1
317.30323	1
317.77532	4
317.79098	1
317.80143	7
317.80233	38
317.80352	91
317.8042	17
317.80658	18
318.30568	1
318.30742	1
322.26807	0
322.27521	1
322.28432	1
322.30788	2
322.30813	2
322.31006	1
323.28227	1
323.30303	1
323.30999	1
323.31012	3
324.2864	1
324.28722	3
324.28877	3
324.28927	8
324.29037	4
324.29519	1
324.30382	1
324.31282	1
324.31463	1
324.31734	2
324.32031	2
324.32169	1
324.32508	1
324.32604	1
324.33124	1
325.25011	1
325.31213	1
325.31891	1
325.32068	2
325.32283	7
325.32489	18
326.28103	1
326.29181	4
326.30029	1
326.30377	3
326.30486	4
326.30633	4
326.30725	1
326.30884	1
327.26201	2
327.26468	1
327.30497	1
335.33694	1
335.33734	0
335.34249	1
335.34521	1
335.3469	1
337.31881	2
337.32008	1
337.32115	1
337.32322	2
337.32777	1
339.33498	2
339.33506	1
339.33776	1
339.33948	1
340.27952	0
349.31806	1
349.32169	1
350.27347	1
350.32706	7
350.3285	4
350.32972	1
350.33092	5
350.33105	4
350.3336	2
351.31802	4
351.32208	1
351.32442	3
351.32508	1
351.33589	9
351.33637	11
351.33778	15
351.33833	20
351.33922	6
352.17563	1
352.19123	1
352.20059	1
352.33409	1
352.33941	1
352.34247	5
352.34346	12
352.34466	10
352.34578	10
352.34649	8
353.30531	1
353.32875	4
353.35157	338
353.35276	369
353.3539	288
354.30127	2
354.3414	1
354.35457	6
354.35778	5
354.35863	13
354.35984	3
354.3603	4
354.36143	20
354.36306	8
354.36878	13
355.31078	1
358.62932	1
360.31785	1
367.2903	1
367.30019	2
367.30171	1
367.3187	5
367.32799	1
367.33331	1
368.30381	0
368.3311	1
368.33451	2
368.33646	1
368.3388	1
368.34049	1
368.34211	1
369.33174	1
369.33218	6
369.33482	0
369.34507	2
369.34681	53
369.34781	63
369.349	16
369.3563	9
369.36306	1
370.34053	0
370.35135	4
370.35266	1
370.35416	1
370.35555	3
370.35623	1
370.35734	1
371.34226	4
371.36007	2
371.36164	12
371.36241	1
371.36306	15
371.36412	3
371.36603	4
378.33252	1
378.33777	1
378.33814	2
380.31553	5
380.32078	4
383.32218	1
383.3255	2
383.32784	1
383.33077	1
395.31891	1
395.32564	2
395.32991	1
397.33673	6
397.33846	1
397.34022	1
397.34224	1
402.34	1
406.33425	3
408.34324	2
409.33926	1
409.34335	1
411.35088	1
411.35161	1
411.35228	2
411.35478	1
411.35648	1
411.3608	1
411.36455	1
412.35447	1
412.36213	6
412.36423	8
412.36525	1
412.36853	2
412.37084	3
412.37292	1
412.37749	1
413.36799	1
413.37068	1
418.40441	0
420.35017	1
422.35316	1
422.37025	1
423.35798	1
423.3624	0
423.39196	2
423.39236	2
423.39484	2
423.39871	0
423.39979	2
423.40127	1
424.35725	1
424.35964	1
425.37071	8
425.37126	2
425.37203	3
425.37308	1
425.37498	17
425.37507	12
425.37611	5
426.37762	1
426.38041	1
426.38407	1
426.38631	1
427.39517	1
432.38587	1
434.42676	2
434.43472	1
436.36966	1
436.375	2
436.37637	1
439.38217	1
439.38311	2
439.38651	1
439.38788	1
439.38875	1
439.39445	4
440.39191	2
440.39993	1
440.40022	1
451.37285	2
451.37991	1
451.38081	1
451.38615	1
451.39286	1
451.39445	1
452.35494	1
452.38926	1
452.39249	1
452.39515	1
452.39868	2
452.39935	2
452.40937	3
453.40127	2
453.40462	1
453.40503	1
453.40656	1
453.40797	2
453.41215	1
454.40903	1
454.41047	1
454.4126	1
454.41352	1
454.41446	2
454.41526	1
454.41775	0
462.38444	1
464.40632	1
464.41116	1
465.39634	1
465.39945	1
465.40619	1
465.40898	1
465.40943	0
465.41046	2
466.40457	1
466.41246	1
466.41596	1
466.41895	1
466.42316	1
467.41383	6
467.4192	4
467.42001	3
467.42649	5
467.42797	1
468.41978	1
468.4262	1
468.42917	2
468.43204	1
476.40405	1
478.37461	4
478.40847	1
478.41416	1
478.41727	1
478.41842	0
479.40429	1
479.41508	0
479.41762	2
479.41838	1
479.41956	5
479.42364	1
480.41831	1
480.42542	2
480.42778	1
480.42808	1
480.4295	2
480.43072	2
480.43871	1
481.40474	1
481.41369	4
481.4284	1
481.43565	8
481.4368	33
481.43744	12
481.45098	1
482.42699	1
482.44119	4
482.4445	2
482.447	2
482.44902	1
488.32014	1
488.45813	1
490.41179	1
490.4228	1
490.4246	1
490.4342	1
491.42556	2
492.42626	1
492.43994	1
493.42905	1
493.43225	1
493.43336	1
493.43475	1
493.43871	1
493.44049	1
493.44116	5
494.43856	1
494.4395	1
494.44172	1
494.44696	4
495.42382	1
495.44631	1
495.44846	2
495.44944	1
495.4514	2
495.4529	5
495.45333	2
495.45516	1
496.45119	1
496.45349	1
496.45657	1
496.45723	3
496.45877	2
496.45955	2
496.46139	1
496.46909	1
497.46247	0
497.46813	1
497.46915	1
497.4728	1
504.43862	1
504.4394	1
505.4344	1
505.44251	1
506.44527	1
506.45133	1
507.44258	1
507.44721	4
507.44861	4
507.45282	8
507.45451	7
507.45762	2
507.45968	1
507.46253	1
507.46303	1
508.45058	1
508.45292	1
508.45583	1
508.45721	1
508.45872	1
508.46196	2
508.46259	3
508.47498	1
509.46081	1
509.46423	1
509.46532	7
509.46678	2
509.46738	4
509.4691	1
509.47123	2
509.4735	2
510.47201	1
510.47415	2
510.47562	2
510.47769	1
510.48644	0
515.75116	1
517.51598	1
518.44405	1
518.457	1
519.44051	1
519.46188	1
520.40214	1
520.44981	1
520.45972	1
520.46003	1
520.4612	1
521.44307	1
521.45146	1
521.45434	1
521.46385	1
521.46423	1
521.46509	2
521.46602	4
521.46773	1
521.46924	13
521.47079	3
521.47521	1
522.46928	2
522.47102	2
522.47252	1
522.47539	2
522.47865	1
522.47983	1
522.48446	2
522.48846	1
523.47927	1
523.48231	1
523.48395	2
523.48555	2
523.49196	1
524.49018	1
524.49136	2
533.46182	1
533.46641	1
533.46788	2
533.47538	1
533.47787	1
533.48445	1
534.46677	1
534.47593	1
534.47763	1
534.48348	1
534.48429	2
534.48714	1
534.51809	1
535.46826	3
535.46953	1
535.47545	1
535.47676	2
535.48153	3
535.48431	16
535.48504	7
535.48674	2
535.48909	1
535.49209	1
535.49567	2
536.45936	1
536.47698	9
536.48747	15
536.48899	5
536.48978	4
536.49086	20
536.49432	5
537.49064	4
537.49243	0
537.49459	1
537.49743	2
537.50351	1
538.4983	2
538.50228	2
538.50789	7
538.52388	1
540.52417	1
541.53006	1
541.53785	5
546.48676	2
546.48906	1
547.47582	1
547.50218	0
547.53612	1
548.47892	1
548.48424	2
548.48729	1
548.49125	1
549.4642	1
549.48373	1
549.49441	3
549.49681	5
549.49865	7
549.49981	12
549.50025	6
549.50262	1
550.49124	2
550.49979	1
550.50155	1
550.50328	8
550.50563	2
550.50705	2
550.51078	1
550.51416	3
551.50871	1
551.50927	3
551.51074	3
551.51651	1
551.51851	1
552.50896	1
552.52426	1
552.5265	1
558.52104	1
558.52206	1
560.48592	1
560.54462	1
561.50468	1
561.50744	1
561.50963	1
562.4962	1
562.50817	1
562.51	1
562.51673	2
562.51874	1
563.49796	1
563.5045	1
563.50969	5
563.51126	2
563.51229	3
563.51499	2
563.51729	4
563.52065	7
563.52183	3
563.529	1
564.50417	1
564.51408	1
564.51746	1
564.52087	5
564.52468	2
564.52634	3
564.53282	14
564.53575	14
564.53614	2
564.543	1
564.54806	2
565.52391	1
565.52478	5
565.53026	1
565.54983	1
570.51438	1
571.53198	1
574.51123	0
574.51303	1
575.4644	1
575.49115	1
575.51624	1
575.52531	2
575.52673	1
575.53082	3
575.53273	1
575.53811	1
576.50783	1
576.50947	0
576.51944	2
576.5237	4
576.5268	1
576.52983	2
576.53177	1
576.53347	2
576.53446	2
576.53639	5
576.54117	2
576.56705	1
577.49692	2
577.51875	2
577.52264	3
577.52467	3
577.5255	3
577.52861	3
577.53224	1
577.53448	3
577.53669	4
577.53747	4
577.53812	4
577.53983	3
577.54137	2
577.54356	2
577.5443	7
577.55271	1
577.56604	1
577.57088	3
578.52263	1
578.52988	4
578.53293	1
578.53545	1
578.53651	1
578.53822	3
578.53912	1
578.54238	1
578.54421	1
579.54397	1
579.54424	1
579.54707	1
587.54285	2
588.52484	3
588.52641	1
588.53074	1
588.53299	2
588.53317	3
588.53447	6
588.53544	2
588.53649	1
588.53772	17
589.5307	1
589.53468	3
589.53853	1
589.54101	2
589.54288	1
589.54435	1
589.54639	1
589.54816	6
590.49067	1
590.50987	1
590.51942	1
590.53261	1
590.53941	2
590.54488	1
590.54858	13
590.54908	18
590.55001	15
590.55158	1
590.55256	2
590.55423	1
590.5697	2
591.50717	1
591.53204	1
591.53454	1
591.53876	2
591.53936	4
591.54228	1
591.5478	4
591.54851	4
591.55426	4
591.6245	1
592.53851	1
592.54029	1
592.54152	1
592.54559	2
592.54876	2
592.55182	4
592.5523	7
592.55414	2
592.55578	1
592.55768	3
592.56027	1
592.57916	1
592.60689	1
603.54381	2
603.54912	2
604.55747	3
604.5581	1
604.56205	1
604.56405	3
605.51836	1
605.5288	1
605.53735	4
605.55537	1
605.55671	2
605.55741	6
605.55895	4
605.56095	4
605.56361	7
605.56913	6
606.5533	1
606.56472	3
606.56769	5
606.57135	2
606.57301	2
606.57447	2
606.57782	3
606.58814	1
607.56942	1
607.57865	1
607.57942	1
607.58405	2
607.58589	1
607.58788	1
607.60752	1
607.62852	1
615.57584	1
616.559	2
617.53778	2
617.58853	2
617.59159	1
617.59288	1
617.59774	2
617.59984	9
617.60054	1
617.60505	10
618.56291	1
618.56539	1
618.56664	2
618.58248	1
619.57254	2
619.57442	2
619.57576	2
619.5764	4
619.57766	1
619.5784	5
620.55172	1
620.57677	1
620.57908	2
620.58161	1
620.58473	3
620.58978	2
620.59	1
630.56438	0
631.56606	3
631.56821	2
631.57024	5
631.57177	5
631.57499	4
631.57589	0
631.58489	1
631.58773	1
632.54186	8
632.56511	2
632.57995	6
632.58294	13
632.58444	6
632.58642	8
632.58772	7
632.58823	10
632.99207	4
633.51863	1
633.52775	3
633.53907	2
633.55031	27
633.55863	6
633.56256	2
633.56461	1
633.59174	126
633.59272	88
633.59378	71
633.59488	36
634.55674	9
634.5735	4
634.57553	7
634.59943	151
634.60014	228
634.60105	141
634.60201	173
635.07963	1
635.13329	1
635.56191	1
635.56995	1
635.57175	1
635.57822	1
635.60469	220
635.60621	92
635.60744	478
635.6093	1199
635.61037	612
635.61268	1370

NAME: Unknown|ID=210635.6087|RT=5.469
PRECURSORMZ: 635.60869
PRECURSORTYPE: [M+H]+
RETENTIONTIME: 5.46915
FORMULA: null
ONTOLOGY: null
INCHIKEY: null
SMILES: null
COMMENT: |ExperimentId=6|PEAKID=210|MS1SCAN=2583|MS2SCAN=2582|PEAKHEIGHT=13202|PEAKAREA=108670|ISOTOPE=M+0
Num Peaks: 1480
150.00995	1
150.09002	4
150.09935	1
151.10862	1
152.10486	4
152.10693	5
152.10798	5
152.10881	2
152.11873	2
152.11947	1
153.11852	1
153.11984	2
153.12755	1
153.12827	3
153.12994	1
154.11969	2
154.12032	1
154.12123	0
154.12245	10
154.12614	6
154.14305	3
155.11485	1
155.11674	1
155.11785	1
155.1185	1
155.12761	2
155.13132	0
156.10044	1
156.10304	5
156.10458	2
156.13904	1
157.13088	1
157.13154	1
157.13374	42
157.13419	8
158.14024	8
158.14148	27
159.1374	1
161.13038	1
161.13375	2
163.14694	2
165.12516	2
165.12796	1
165.12997	1
166.12085	3
166.12274	8
166.1232	7
166.1726	1
166.17332	3
167.12174	1
167.13051	1
167.13277	1
167.13999	1
167.14263	1
168.11575	2
168.13397	1
168.13559	0
168.13651	2
168.13836	8
168.13903	1
168.14095	1
168.1416	1
168.14469	1
169.13198	14
169.13367	48
169.13411	22
169.13512	17
169.14662	1
169.15618	1
171.13663	1
171.14617	1
171.14871	4
171.14926	2
171.15097	2
173.12908	1
173.15339	1
175.14609	1
175.14818	1
175.6642	3
175.6658	1
175.66621	2
175.66787	1
175.66895	3
175.66913	2
176.14075	1
176.67454	2
177.16226	1
177.16476	1
177.1656	1
177.16813	1
179.13978	2
179.14409	2
180.13736	9
180.13891	5
180.13923	4
180.14011	1
180.99225	1
181.15511	1
181.15726	2
181.15815	1
182.14907	1
182.15129	1
182.15286	1
182.15356	7
182.15442	3
182.15505	1
182.1565	1
183.13619	1
183.13886	1
183.14032	1
183.14235	1
183.14734	4
183.14814	1
183.14928	3
183.16058	1
183.16166	1
184.15352	4
184.15522	1
184.15861	1
184.16035	1
185.16187	1
185.16295	6
185.16399	10
185.16486	20
185.16686	2
185.16948	1
186.16068	2
187.12843	1
187.14268	4
187.14337	16
187.14461	141
187.14516	48
189.16789	2
190.99212	1
191.18293	2
192.1371	1
192.96362	1
192.96409	1
193.15779	1
193.15995	2
193.16055	4
193.9953	3
194.14815	1
194.15284	6
194.15305	1
194.15426	8
194.15918	3
195.14095	1
195.15885	1
195.16353	1
195.16471	2
195.16983	1
195.17348	1
195.17482	1
196.16685	1
196.16763	6
196.16958	4
196.17055	2
196.17137	4
197.14269	1
197.15169	1
197.15666	1
197.15868	1
197.1614	1
197.16446	2
197.1666	3
197.17639	1
197.18264	1
198.17106	3
198.17222	1
198.17309	2
198.17412	3
198.18256	1
199.16796	1
199.16853	1
199.17487	1
199.1787	2
199.1798	4
199.18042	18
199.181	13
199.18222	2
199.18338	1
200.00318	0
200.00456	0
200.00544	1
200.00717	1
200.14942	1
200.15142	1
200.15267	1
200.15454	3
200.16861	1
200.17496	1
200.18524	1
200.18613	1
200.18777	2
201.1581	10
201.16214	3
201.18314	1
201.18463	1
203.17873	2
206.15297	2
206.97879	0
207.03071	1
207.16147	1
207.1707	0
207.17226	2
207.17646	1
208.16748	0
208.16804	10
208.17079	2
208.1728	3
208.17301	7
209.17455	3
209.1761	3
209.17789	2
210.14657	1
210.17148	1
210.18377	1
210.18444	9
210.18567	2
210.1866	1
210.2183	1
210.23115	1
211.1662	0
211.16818	1
211.17038	1
211.17513	3
211.17628	3
211.17941	1
211.18235	2
211.18361	4
211.1896	1
211.20875	1
212.18299	1
212.1852	1
212.18613	2
212.19804	1
212.20312	1
212.68564	1
212.99306	1
212.99458	1
213.00302	3
213.19122	1
213.19303	2
213.1952	12
213.19642	15
213.19761	6
214.20133	1
215.17452	1
219.20866	1
220.16904	1
220.21242	1
220.21538	1
220.21773	1
221.18779	3
221.18893	3
221.19175	3
221.19489	1
222.1846	6
222.18551	2
222.18691	7
222.18782	3
222.18811	4
222.19567	1
222.20929	1
222.23557	1
223.19177	1
223.19336	1
224.19898	1
224.19981	1
224.20016	1
224.20124	2
224.2022	1
224.20324	1
224.23537	1
224.23718	1
225.18251	1
225.18534	2
225.1908	6
225.19146	1
225.1958	2
225.19942	1
225.20416	1
226.17713	1
226.20497	2
226.21567	5
226.21729	2
227.1918	1
227.20714	1
227.20825	3
227.20976	16
227.21095	9
227.21171	10
227.21329	2
229.18731	1
229.19193	0
229.19552	1
230.16095	2
230.2084	1
232.70196	4
234.18496	2
235.2037	1
235.20466	1
235.24373	1
236.19789	1
236.19868	1
236.2002	4
236.2014	4
236.20266	2
236.20666	1
236.20767	1
237.19498	1
237.19755	1
237.20558	1
237.20687	2
237.21005	1
237.2222	0
238.21204	3
238.21483	1
238.21653	4
238.21767	2
238.21848	1
238.21937	3
239.20159	1
239.20361	2
239.20681	1
239.20965	4
239.21177	1
239.21291	1
239.21318	5
239.21731	1
239.22406	2
240.2123	1
240.2156	2
240.23046	1
241.21393	1
241.22492	3
241.22778	13
241.22802	15
241.22903	2
242.23882	8
243.16836	1
243.17311	5
243.20556	7
243.20625	2
243.23252	1
245.22362	1
245.22722	6
246.20719	1
246.23126	1
246.23484	7
246.236	0
246.7188	1
246.72111	1
247.23924	3
247.24124	1
247.24283	1
250.21111	1
250.21484	1
250.21575	2
250.21663	2
250.21712	6
250.21862	1
250.21937	5
251.22053	1
251.22608	3
251.23078	1
252.21626	3
252.2283	1
252.23121	7
252.23217	8
252.23357	1
253.22175	1
253.22467	5
253.22593	4
253.22689	2
253.22714	2
253.22849	5
253.23159	1
253.23532	1
253.72056	1
253.7245	1
253.72904	1
254.20899	1
254.21297	1
254.23076	1
254.23313	2
254.2364	1
254.24675	2
255.20551	1
255.21046	1
255.23511	1
255.24073	5
255.24112	4
255.24212	6
255.24345	5
255.24434	2
255.24573	7
256.23974	2
256.25305	1
257.18769	1
257.21774	1
257.21972	1
257.22194	1
257.22304	1
257.22586	1
257.24984	3
260.72836	0
260.73229	2
260.73376	1
260.73492	1
260.73634	1
261.2373	1
261.23913	1
261.98069	1
262.21311	2
262.22151	1
262.98669	1
263.23628	1
263.23824	1
263.23904	1
264.22699	2
264.23128	2
264.23217	1
264.23397	5
264.23539	1
264.24185	3
264.24229	13
264.2432	6
264.24566	2
264.24905	4
265.2354	1
265.23849	2
265.23939	1
265.24313	2
265.25064	2
265.25141	2
265.25263	2
265.25372	4
265.25891	1
265.26008	9
266.2295	1
266.24423	1
266.24545	2
266.24695	2
266.2473	2
266.25122	3
266.28458	1
267.24203	4
267.2433	3
267.24482	4
267.26005	2
267.26639	1
267.26898	1
267.73579	3
267.7361	1
267.73974	1
267.74091	1
267.74137	0
267.74273	1
267.74317	1
268.24583	1
268.24681	4
268.24776	2
268.24876	4
268.25056	1
268.753	1
269.18535	2
269.24887	2
269.25063	1
269.25299	2
269.25538	5
269.25765	4
269.25875	5
269.25989	15
270.26322	1
271.19966	2
271.23371	2
271.23686	2
274.23814	3
274.744	1
274.74615	1
274.74834	1
274.74957	1
274.75021	2
274.75249	1
275.25025	1
275.25178	1
275.25284	2
275.75928	1
276.22076	1
276.22574	3
276.2653	6
277.23691	1
278.24442	1
278.24653	5
278.24802	4
278.2491	1
278.25018	1
278.2536	1
278.25636	2
278.28666	1
279.24998	1
279.25822	1
280.25916	1
280.26049	1
280.2614	2
280.26355	1
280.2649	2
280.29816	1
281.24741	2
281.25192	2
281.25406	1
281.25687	4
281.25785	1
281.25971	1
281.26065	1
281.26132	4
281.26489	1
281.26967	1
281.27074	1
281.75565	1
281.75764	3
281.76023	1
281.989	0
282.25405	5
282.25918	4
282.26004	2
282.26334	2
282.26696	1
282.27523	4
282.27721	7
282.27863	18
282.27955	7
282.28037	1
282.2811	12
282.28237	8
282.31577	1
282.75965	1
283.25311	6
283.25466	2
283.25697	3
283.26017	4
283.26305	1
283.26592	2
283.26621	3
283.26987	1
283.27025	11
283.27109	10
283.27298	2
283.27484	2
283.27579	1
283.27615	15
283.28251	1
284.28547	0
285.27152	1
285.27725	5
285.27848	14
285.279	20
285.28403	3
287.75717	1
288.26653	1
288.76128	2
288.76483	5
288.7653	4
288.76642	2
289.26462	4
289.2653	1
289.26896	1
289.26947	4
289.2718	1
289.27226	1
289.27479	4
289.27507	1
289.76937	2
289.7708	2
292.26173	2
292.26458	2
292.26504	7
293.25288	1
294.26023	1
294.27359	6
294.27418	2
294.27576	2
294.27772	5
294.2787	1
294.27936	2
294.76393	1
295.26543	1
295.27173	2
295.27525	1
295.27804	2
295.28191	4
295.28409	13
295.28535	3
295.2864	12
295.28962	3
295.76931	1
295.77082	7
295.77126	2
295.77302	1
295.77486	2
296.2707	2
296.27308	3
296.27583	2
296.28093	1
296.28366	12
296.29291	3
296.29353	7
296.29417	12
296.29539	6
296.33261	1
296.77797	1
296.77821	1
296.77983	4
296.78137	1
297.27261	1
297.28672	1
297.28833	6
297.28914	9
297.29193	6
297.29437	1
298.27639	1
298.28	0
299.23096	3
299.23101	1
299.23238	2
299.2505	1
299.26683	3
299.26765	1
299.26851	1
299.26944	1
299.27035	2
299.2719	1
299.27309	1
302.27368	1
302.76696	1
302.77736	1
302.77843	1
302.78015	6
302.78166	1
302.78395	1
303.28211	1
303.28393	6
303.28431	16
303.28663	1
303.77807	1
303.78639	3
303.78736	6
303.78812	1
304.26126	1
304.26763	2
305.2703	1
305.27133	1
306.26492	11
306.27863	44
306.27977	12
306.2804	17
306.28173	8
306.28965	8
307.27483	6
307.283	2
307.28549	4
307.28676	6
307.28739	16
307.28992	1
308.26097	1
308.26631	11
308.268	1
308.27645	1
308.29305	244
308.29462	58
308.29576	508
308.29602	170
308.79987	1
308.83706	2
309.28534	1
309.28889	1
309.29034	6
309.29233	2
309.29756	5
309.29947	11
309.30011	2
309.3025	8
310.10153	1
310.28864	1
310.29259	1
310.30541	1
310.30806	15
310.30967	2
310.31009	7
310.3114	1
310.31295	2
310.33696	1
311.26119	1
311.26379	0
311.26518	1
311.29195	1
311.29875	1
311.30083	3
311.30253	1
311.30406	4
311.30562	3
311.30684	8
311.31134	1
312.28182	1
313.24572	1
313.24651	1
313.24847	1
313.26219	1
313.28552	1
313.28647	1
313.28755	1
313.28812	1
316.28982	1
316.29253	1
316.77794	1
316.77827	1
316.7796	1
316.79345	2
316.7946	3
316.79579	2
316.79626	7
316.79721	1
316.79888	2
316.79964	5
317.2838	1
317.29885	6
317.2997	8
317.30038	3
317.30124	1
317.30251	5
317.30817	1
317.7864	13
317.79461	5
317.80283	85
317.80383	59
317.80445	97
317.80522	53
317.80615	55
318.30313	1
318.30544	1
322.27298	1
322.28881	1
322.30452	1
322.3076	2
322.31169	1
323.27795	1
323.30628	3
323.31046	1
323.31344	1
323.3147	2
324.28761	7
324.28872	4
324.28974	6
324.29072	1
324.2918	3
324.29398	3
324.30684	2
324.3165	1
324.32364	1
325.28545	1
325.31742	2
325.31862	1
325.31943	1
325.32058	3
325.32368	6
326.29068	1
326.29876	1
326.2991	1
326.30049	1
326.30153	1
326.3026	1
326.30345	2
326.30705	3
326.30824	1
326.30981	1
327.25883	5
327.26123	1
327.2629	1
327.26528	1
327.26694	1
327.29454	2
334.30627	1
335.30721	1
335.32863	1
335.33645	2
335.3376	1
336.32645	1
337.31679	1
337.31893	1
337.32038	2
337.32257	1
337.32374	1
337.32475	1
339.33199	1
339.33327	3
339.33578	3
339.3372	1
339.3416	1
341.28049	1
348.31167	0
349.31559	2
349.31898	1
349.3205	1
350.27631	1
350.30764	1
350.31692	9
350.32427	1
350.32835	4
350.32991	18
350.33103	26
351.31958	3
351.33394	8
351.33608	17
351.33785	15
351.33808	14
351.33901	14
352.19574	1
352.19881	1
352.34046	5
352.34279	4
352.34498	14
352.34551	22
352.34664	3
352.34715	3
352.34918	1
352.35116	1
352.35372	1
352.36225	1
353.27953	1
353.3112	1
353.32112	1
353.33039	1
353.33503	11
353.33935	1
353.35162	142
353.3522	222
353.35373	331
353.35402	39
353.35527	59
353.35671	23
354.31435	1
354.35813	3
354.35977	20
354.36079	13
354.36171	6
354.36205	3
354.36449	2
354.39745	1
355.29796	1
355.29917	1
355.30668	1
356.30776	4
367.29085	1
367.32519	1
367.33203	8
367.33315	1
367.3355	1
368.33594	1
368.3371	2
368.33835	2
368.33994	2
368.34023	4
369.3195	1
369.32459	1
369.33206	1
369.34608	35
369.34731	21
369.34835	22
369.3492	27
369.35065	4
370.32281	1
370.32762	0
370.34099	1
370.34268	2
370.35008	2
370.35452	2
370.35514	5
370.35621	1
371.34507	2
371.36372	17
371.36409	3
371.36502	4
371.37282	1
376.3172	2
377.3327	1
378.32785	2
378.33286	2
378.33335	3
378.3354	2
380.31424	1
380.31604	1
381.3089	1
382.31212	2
383.32585	1
383.32849	1
383.33071	1
383.33509	2
395.32545	2
395.32652	1
397.33219	1
397.33651	1
397.34009	1
397.34284	1
397.3447	2
397.36637	3
399.35725	1
407.33131	1
408.34702	1
408.34884	1
409.34867	1
411.35533	1
411.35757	1
411.35946	1
412.363	8
412.36656	5
412.36732	2
412.36825	2
413.37502	1
413.38007	1
420.35155	2
422.39729	1
423.35265	1
423.359	1
423.36012	1
423.39051	1
423.39293	1
423.39353	2
423.39589	1
423.39617	5
423.3973	1
424.36448	1
424.37135	1
425.3492	1
425.35205	2
425.36012	1
425.36383	11
425.37039	1
425.37156	5
425.37262	9
425.37376	9
425.37455	8
425.37529	9
425.38077	1
425.39261	1
426.37888	5
426.38103	1
426.38618	1
426.39374	1
435.35625	1
436.36752	1
436.37919	3
437.3674	1
437.37923	1
437.38118	1
437.38301	1
438.38637	1
439.38005	2
439.38683	3
439.3876	1
439.38966	3
439.3908	1
439.39175	2
439.39369	3
439.39442	1
440.39147	1
440.39937	2
440.40069	1
441.40054	1
449.37362	1
450.39548	1
451.37891	3
451.38708	3
451.38969	1
452.37978	2
452.39002	1
452.3912	2
452.39709	3
453.39453	1
453.39825	1
453.40311	2
453.40529	1
453.40628	1
453.4082	5
454.40598	1
454.40691	2
454.41365	1
454.41571	3
454.41998	3
464.40097	1
464.4026	1
464.40916	1
464.4133	1
465.39578	1
465.39796	1
465.40381	1
465.40443	5
465.40819	1
465.41043	2
465.4147	2
466.40857	1
466.41046	1
466.41495	1
467.40256	1
467.41488	4
467.41621	1
467.41826	4
467.42049	1
467.42212	5
467.42412	3
467.42624	3
468.42666	2
468.42878	1
468.43302	1
476.40201	1
476.40681	2
476.40726	3
477.45818	1
477.46299	1
477.4677	1
477.47392	0
478.41183	1
479.41299	5
479.41794	2
479.41928	2
479.42037	1
479.42503	3
479.42623	1
479.43554	1
480.42173	4
480.42265	4
480.42959	3
480.43867	1
481.3803	1
481.39868	4
481.42795	2
481.42836	3
481.43249	8
481.43374	24
481.435	3
481.43715	10
481.43968	22
481.44739	10
481.45103	3
482.4283	4
482.44158	1
482.44286	1
482.44363	1
482.44782	1
482.44929	1
483.44529	1
488.40286	4
490.43285	2
491.42524	1
492.43358	1
492.43556	1
492.44996	1
493.41932	3
493.43007	2
493.43194	1
493.43251	2
493.43446	1
493.43678	2
493.43744	2
493.44122	2
493.44586	1
493.44647	0
494.43432	4
494.44336	2
494.44587	1
495.44824	6
495.44929	1
495.45026	4
495.45205	2
495.45317	3
495.45545	3
495.45641	1
495.45892	1
496.44699	3
496.45183	1
496.45504	4
496.45746	2
496.46249	5
496.46307	1
497.46999	1
504.43716	1
504.44032	3
504.44264	1
505.44013	1
506.4439	4
506.44714	2
506.46276	1
507.44557	2
507.44872	1
507.44929	2
507.45214	9
507.45544	2
507.46115	6
508.45095	2
508.45405	1
508.45623	1
508.46383	5
508.46861	1
509.44556	1
509.46077	4
509.46321	1
509.46587	2
509.46678	4
509.46711	1
509.46837	7
509.46945	4
509.47438	2
509.47944	2
509.48858	1
509.49633	1
510.47049	1
510.47464	3
510.47622	4
510.47718	1
510.47941	3
511.48488	1
518.44684	1
518.45299	2
518.45535	1
518.45633	1
519.44775	1
520.46402	1
520.47366	1
521.45233	1
521.45513	3
521.46145	1
521.46671	1
521.46701	4
521.46928	4
521.47009	4
521.4717	1
521.47237	4
521.47343	4
522.47115	4
522.47458	3
522.47557	3
522.47822	1
522.48053	3
522.48142	2
522.48208	2
522.48383	1
523.47137	2
523.4808	1
523.48187	4
523.4821	10
523.48599	4
523.48679	5
523.48889	3
523.49407	2
523.50637	4
524.46421	4
524.46675	2
524.47742	1
524.48441	4
524.48819	1
524.4908	5
524.49173	1
524.49297	5
528.45932	2
533.46165	1
533.46971	1
534.48148	1
534.48501	3
535.47854	5
535.47913	2
535.4835	6
535.48435	11
535.48529	6
535.48679	1
535.49004	10
535.49721	2
536.48846	7
536.49028	9
536.49143	6
536.49243	10
536.49347	10
536.49584	6
536.49955	1
536.5077	1
537.45379	1
537.47646	2
537.4878	7
537.49552	3
537.49644	4
537.49887	5
537.49958	7
537.50032	4
537.50277	4
537.50347	4
537.50641	2
538.49891	5
538.50424	4
538.50503	2
538.50766	2
538.50863	3
538.51108	1
538.51383	2
538.52019	1
539.51662	1
539.5178	1
540.52849	1
541.53019	1
541.53347	1
546.50666	1
547.46493	1
547.48619	2
547.49799	1
547.50114	1
547.53539	2
549.49136	1
549.4928	10
549.4977	4
549.49959	4
549.50015	6
549.50248	7
549.50573	1
549.50707	6
549.53156	1
549.54436	1
550.48795	1
550.49786	1
550.50364	3
550.50424	3
550.50635	3
550.50787	6
551.4843	1
551.50846	3
551.51081	2
551.51336	1
551.51569	8
551.5169	12
551.51734	5
551.52482	1
552.51481	1
552.51771	1
552.51998	1
552.52144	1
552.52306	2
552.52867	1
552.53058	2
552.53327	1
553.52564	1
553.52798	1
553.53312	1
553.53424	1
553.55164	2
561.49409	1
561.5046	1
562.50608	1
562.50898	1
562.51851	1
563.50673	1
563.50901	1
563.51021	3
563.51128	1
563.51226	6
563.5155	3
563.51816	2
563.52297	5
564.51175	1
564.52301	1
564.52496	7
564.52593	3
564.53239	2
564.53503	1
564.53672	7
564.53766	11
564.53889	2
564.55082	1
565.49392	1
565.5129	1
565.51911	1
565.52389	4
565.52771	5
565.52931	1
565.53044	1
565.53223	1
565.53618	1
570.51852	1
572.53481	1
572.54198	1
572.54396	1
573.51152	1
574.45987	1
574.50082	1
575.50905	1
575.51294	6
575.53368	1
576.51978	1
576.52291	1
576.52565	1
576.5321	1
576.53519	6
576.5362	3
576.54095	1
576.54981	2
576.56664	1
577.50574	1
577.52238	1
577.52577	0
577.52795	2
577.52951	6
577.53032	2
577.53105	5
577.5348	3
577.53507	3
577.5394	2
577.54024	2
577.54158	1
577.5462	3
577.5512	1
578.53119	3
578.53235	1
578.53446	1
578.53939	6
578.54026	2
578.54612	3
578.5668	1
579.55758	3
579.55967	7
579.56516	1
586.51891	1
588.50663	1
588.51022	4
588.51546	0
588.52998	1
588.53238	4
588.53401	2
588.53567	2
588.53756	5
588.53974	2
588.54105	2
589.53466	1
589.53622	1
589.53852	1
589.53964	5
589.54195	1
589.54263	1
589.54435	2
589.56638	1
590.50809	1
590.52061	1
590.529	2
590.54726	4
590.54882	10
590.55036	8
590.55106	2
590.55329	5
590.58351	1
591.53059	0
591.53903	2
591.54058	8
591.54171	1
591.54201	2
591.54652	2
591.54987	2
591.55031	2
591.55338	1
592.53809	1
592.54669	2
592.54994	3
592.55211	2
592.55395	4
592.5564	1
592.55726	5
592.55826	2
592.56775	1
593.55177	1
593.55467	1
593.56437	1
603.53242	1
603.54106	1
605.54636	1
605.55071	3
605.55355	1
605.56132	4
605.56228	2
605.56334	1
605.56421	1
605.56532	2
605.56646	1
605.57141	3
606.52208	1
606.54091	1
606.56069	2
606.56197	2
606.56604	1
606.57069	3
606.57178	1
606.57539	3
606.57775	1
607.57386	1
607.57681	1
607.57928	1
607.58602	2
613.56408	1
617.58448	1
617.5897	1
617.59757	3
617.59858	1
617.60148	1
617.60438	2
618.57537	1
619.56873	2
619.57095	3
619.5761	4
619.57751	1
619.58001	1
619.58784	2
620.58273	1
620.58628	1
620.58829	1
620.59531	1
620.59841	2
630.57573	1
631.56481	2
631.57129	2
631.57484	2
631.57522	4
631.57622	7
631.57917	1
631.59111	1
632.56254	1
632.57061	1
632.57613	4
632.58148	4
632.5822	5
632.58337	5
632.58553	4
632.58669	3
632.58728	1
632.58813	4
632.59144	20
632.59526	2
632.60406	1
633.49566	1
633.53496	1
633.54328	1
633.54873	22
633.55093	1
633.55418	1
633.58816	13
633.5893	65
633.59141	82
633.59336	23
633.59403	8
633.59554	8
633.61136	1
634.23617	1
634.55009	1
634.55245	1
634.57676	22
634.58454	1
634.59825	63
634.59919	162
634.60127	89
634.60231	167
634.60391	10
634.63606	1
635.54339	1
635.54442	1
635.56094	1
635.56926	11
635.57487	1
635.57678	50
635.58319	3
635.58537	1
635.60596	104
635.60897	725
635.60951	421
635.61067	109
635.6125	985
635.61315	275
635.61437	648

NAME: Unknown|ID=210635.6087|RT=5.469
PRECURSORMZ: 635.60869
PRECURSORTYPE: [M+H]+
RETENTIONTIME: 5.46915
FORMULA: null
ONTOLOGY: null
INCHIKEY: null
SMILES: null
COMMENT: |ExperimentId=7|PEAKID=210|MS1SCAN=2583|MS2SCAN=2582|PEAKHEIGHT=13202|PEAKAREA=108670|ISOTOPE=M+0
Num Peaks: 1492
150.00695	0
150.00821	0
150.1049	1
151.10944	1
151.11115	1
151.14796	2
151.15006	4
152.10145	1
152.10565	5
152.10681	3
152.10729	8
152.10886	4
152.10993	4
152.11999	4
152.15545	1
153.0664	1
153.12294	3
153.12527	3
153.12696	1
153.12837	1
153.1306	1
154.11913	1
154.1207	1
154.12164	1
154.12211	7
154.12313	8
154.12664	1
154.14031	1
155.09227	1
155.12045	1
155.12883	1
155.13217	1
155.13864	1
155.14194	1
155.15561	2
156.0987	1
156.10102	1
156.10599	1
157.12049	1
157.12558	5
157.13156	8
157.13289	11
157.1338	18
157.13459	14
157.1351	3
158.13371	0
158.14025	8
158.1412	13
158.14231	5
159.13579	1
159.13645	1
159.13771	1
159.14815	1
159.15062	1
161.12359	1
161.12914	1
161.1305	1
161.13158	2
161.13564	1
161.14219	1
161.1492	2
162.13298	1
162.64243	1
162.99894	0
163.14552	2
163.1462	1
163.14887	1
163.14995	3
165.12667	2
165.12791	3
165.12934	1
165.16144	1
166.12131	4
166.12285	9
166.12391	4
166.12426	5
166.13596	1
166.16765	0
166.17089	2
166.17192	3
167.12803	1
167.13816	1
167.14001	2
167.14186	1
168.12324	2
168.13333	1
168.13588	1
168.13696	4
168.13702	1
168.13826	4
168.1394	1
168.14093	5
168.15432	1
169.1222	3
169.12434	2
169.132	6
169.1338	65
169.13545	18
169.13623	4
170.11561	1
170.13536	1
170.14366	1
170.15586	1
171.13543	1
171.14022	2
171.14797	4
171.14897	1
171.14907	6
172.1444	1
172.14663	1
172.15263	1
172.15462	1
172.15807	1
173.13084	1
173.15086	1
173.1537	2
173.15615	1
173.15832	1
174.99739	1
175.14577	1
175.14818	1
175.14947	1
175.15002	1
175.16363	1
175.66687	2
175.66759	4
175.66835	12
175.6741	2
176.67557	1
177.16094	1
177.16129	1
179.14273	2
179.14423	1
179.14759	2
179.17693	2
180.13275	1
180.13585	1
180.13683	3
180.13708	1
180.138	13
180.13982	5
180.98576	0
180.98744	1
180.99055	1
181.0029	1
181.01027	1
181.15553	2
181.15714	4
181.15893	1
181.16238	1
182.01346	0
182.01436	1
182.13466	1
182.15241	7
182.15355	8
182.15431	2
182.15852	2
183.13391	1
183.13753	1
183.14438	1
183.14836	6
183.14954	1
183.15223	3
183.1538	1
184.13451	1
184.14666	1
184.14722	1
184.15007	1
184.15515	1
184.15606	2
184.67331	1
185.15171	2
185.16234	3
185.1633	6
185.1647	32
185.16576	23
185.16651	4
186.16756	1
186.16862	1
186.17267	2
186.1734	1
187.14269	5
187.14366	76
187.14428	74
187.14537	16
187.16596	1
187.16746	1
187.16872	1
189.16168	2
189.16487	1
189.16516	2
190.98641	1
190.99821	1
191.17776	1
191.17976	1
192.96107	1
192.9875	1
192.98829	1
192.99276	1
193.15385	1
193.1558	1
193.15761	6
193.15843	3
193.15954	3
194.15019	1
194.1537	17
194.15491	1
194.15671	2
194.16406	1
194.16628	3
195.13724	0
195.17176	1
195.17599	2
195.17606	1
196.16449	1
196.16698	7
196.16765	1
196.16883	2
196.16927	3
196.17054	2
196.17137	1
197.15163	1
197.15782	1
197.16442	3
197.16553	1
197.16684	3
197.17105	1
197.17571	1
197.17687	1
197.17793	2
198.14757	1
198.16214	1
198.16822	1
198.17001	1
198.17188	3
198.1738	1
198.17606	2
198.18463	1
199.17114	5
199.1741	1
199.17525	3
199.17798	5
199.17981	13
199.18044	11
199.18185	13
199.18207	4
200.00397	1
200.00405	1
200.15123	2
200.17006	1
200.175	1
200.18552	3
201.15459	0
201.15844	5
201.1591	3
201.16171	1
201.16323	2
201.16501	1
201.1752	1
201.18531	1
205.19292	2
205.19424	0
205.97319	1
206.15248	1
206.15343	1
206.16455	1
206.97243	1
206.97381	1
207.17289	2
207.17391	1
207.17459	2
207.17697	2
207.9685	0
207.97192	0
207.97319	2
207.97498	1
208.1589	1
208.1625	6
208.16679	2
208.16727	2
208.16819	4
208.169	7
208.17196	2
208.17211	8
208.17342	2
208.18429	1
209.17562	1
209.17829	2
209.18738	4
209.19166	1
210.16864	1
210.18455	6
210.1851	3
210.18779	3
211.16882	1
211.17816	6
211.1795	3
211.18129	4
211.18264	2
211.20392	1
211.68526	1
212.16477	2
212.18101	1
212.1846	1
212.1997	1
212.20011	1
212.68723	2
213.16259	1
213.1865	1
213.19378	5
213.19442	15
213.19584	9
213.19617	4
213.19755	4
214.18206	1
214.19481	1
214.20769	1
215.17662	1
215.17739	1
215.18028	1
217.19344	1
217.19693	1
220.17123	1
220.17291	2
220.21766	4
220.22269	1
221.18433	3
221.18617	1
221.18742	2
221.18973	2
221.19121	3
221.19205	1
221.19333	1
222.17438	1
222.17974	1
222.18178	12
222.18278	2
222.18333	2
222.18583	6
222.19479	1
222.20053	1
223.17848	1
223.19087	1
224.17755	1
224.18804	1
224.19895	4
224.2008	3
224.20187	6
224.20428	1
224.20683	2
224.23789	1
225.18243	7
225.18371	1
225.18655	2
225.18954	4
225.19269	1
225.19459	4
225.19558	1
225.19692	4
225.19731	3
225.20746	1
226.17868	1
226.20044	1
226.20349	1
227.19493	1
227.19549	1
227.20306	1
227.20815	1
227.20961	9
227.21022	2
227.21155	17
227.21253	3
227.21344	14
227.21403	2
228.21895	2
229.19419	2
229.21271	2
229.21401	1
230.98531	1
234.18272	1
234.18433	0
235.20136	0
235.20316	1
235.20459	1
235.2154	1
236.19383	1
236.19946	6
236.20075	2
236.20106	6
236.20401	2
236.2066	1
237.18258	1
237.18768	1
237.20306	2
237.20561	1
237.20676	1
237.20999	4
237.21375	1
238.18138	1
238.18576	1
238.20335	3
238.21222	1
238.21337	1
238.21416	4
238.2159	3
238.21751	1
238.21913	1
239.20039	1
239.20378	4
239.20821	2
239.21045	7
239.21138	1
239.21236	2
239.21321	4
239.21678	2
239.71054	1
239.71454	1
240.21527	1
240.21685	3
240.22171	4
240.22221	1
241.21386	1
241.22014	1
241.22358	1
241.2244	7
241.22535	9
241.22642	4
241.22742	6
241.22864	5
241.23032	6
241.23127	1
242.2283	1
242.2332	2
242.23434	2
242.97992	1
242.98105	1
242.98219	1
242.98392	1
242.98555	2
243.16934	1
243.20357	2
243.20664	5
243.20782	2
243.20844	2
243.21571	1
243.22647	1
245.22048	0
245.22452	1
245.22923	1
245.23142	3
246.21659	1
246.23096	1
246.23166	1
246.23211	3
247.23584	1
247.23851	1
248.19739	1
248.19867	1
248.20106	1
248.20313	1
249.99196	1
250.21276	1
250.21456	2
250.2152	8
250.21627	3
250.21773	3
250.21863	1
251.21983	1
251.22024	1
251.22325	1
251.22485	4
251.23159	1
252.21771	1
252.21853	3
252.23003	5
252.23139	4
252.23362	5
252.23452	2
253.20463	2
253.20955	1
253.22377	5
253.22426	2
253.22517	5
253.22602	5
253.2274	1
253.23084	2
253.2368	1
253.24471	1
253.25093	1
253.72385	2
253.72468	5
253.72676	1
253.72814	1
254.20438	1
254.21133	1
254.22551	1
254.22948	2
254.23015	0
254.23262	2
254.2365	1
254.24623	2
255.17839	1
255.2294	7
255.23905	1
255.2416	3
255.24228	4
255.24327	15
255.24439	6
255.24834	4
256.24787	1
256.2507	1
257.22183	1
257.22872	1
257.24473	1
257.24664	1
260.7292	1
260.73436	2
260.73593	1
260.7363	2
261.23797	2
261.23999	2
261.73566	1
262.21197	1
263.22821	1
263.22981	0
263.23286	1
263.23496	2
263.23644	4
263.23774	2
263.2388	4
263.23949	0
264.22615	3
264.23082	2
264.23106	1
264.23293	3
264.23326	2
264.24052	7
264.24266	15
264.24334	8
264.244	8
264.24521	1
265.23824	2
265.2419	1
265.24839	4
265.24918	1
265.25075	1
265.25146	5
265.25211	6
265.25319	1
265.25403	4
266.24174	1
266.2453	2
266.24799	1
266.24881	2
266.24955	3
266.25332	1
267.23695	3
267.24256	1
267.24384	11
267.25909	1
267.2631	1
267.26578	1
267.7395	3
267.74238	4
267.74327	1
268.23967	1
268.24012	3
268.24387	1
268.24449	4
268.25313	3
269.22235	1
269.25049	2
269.25294	1
269.25754	12
269.25851	8
269.25918	5
269.26052	2
269.263	1
270.26154	1
270.2662	1
271.19748	2
271.232	1
274.24295	1
274.74659	6
274.74872	2
274.74952	8
274.75091	2
274.75342	1
274.76222	1
275.25312	1
275.25602	1
276.22823	1
276.25975	1
277.98189	1
278.24012	3
278.24182	3
278.24399	3
278.24581	1
278.24804	6
278.25086	1
278.25492	1
279.23315	1
279.2386	1
279.24844	1
279.26574	1
280.16995	1
280.25772	1
280.25837	1
280.26188	3
280.26215	1
280.26657	1
281.04565	1
281.24866	1
281.24968	2
281.25155	6
281.25349	1
281.25438	3
281.25524	1
281.25817	1
281.25994	1
281.26157	1
281.26275	3
281.26462	1
281.27004	1
281.75469	2
281.75563	2
281.7568	1
281.75723	2
281.758	2
281.76054	1
281.76158	1
281.98244	1
282.21689	1
282.25328	2
282.25421	1
282.25513	3
282.25736	1
282.25951	1
282.26323	4
282.26492	10
282.26685	1
282.26889	0
282.27685	18
282.27717	6
282.27882	4
282.27988	13
282.28069	5
283.24304	1
283.26034	11
283.26179	4
283.26981	8
283.27151	5
283.27206	10
283.2736	6
283.27535	4
285.21842	1
285.25842	1
285.26123	6
285.26716	1
285.27593	1
285.2772	8
285.27807	38
285.27949	11
285.28021	5
285.28161	3
285.28644	2
287.24293	1
288.26191	1
288.7597	4
288.76186	17
288.76671	5
288.7672	3
289.26751	6
289.26869	2
289.26962	1
289.27039	3
289.27329	1
289.75888	2
289.77202	1
289.77996	2
292.25885	2
292.2601	1
292.26302	1
292.26467	2
292.2686	2
293.26035	1
294.25036	1
294.2671	1
294.27368	2
294.27689	1
294.27738	7
294.2783	1
294.28088	1
294.28385	0
295.27245	4
295.27391	5
295.27417	1
295.2754	4
295.2772	2
295.28287	6
295.28324	1
295.28469	6
295.28589	1
295.28615	5
295.29242	1
295.76989	2
295.7711	3
295.77285	3
295.77366	1
295.77415	1
296.24468	1
296.274	2
296.27695	3
296.27806	2
296.28045	5
296.28238	6
296.28892	4
296.28995	4
296.29248	1
296.29591	2
296.29704	6
296.2982	2
296.30075	4
296.77732	2
296.78007	1
296.78172	5
297.26585	1
297.28137	2
297.28452	2
297.28536	2
297.2864	2
297.28875	6
297.28932	1
297.29104	10
298.27253	1
299.26508	1
299.27011	4
299.27151	2
302.77834	6
302.78029	2
302.78177	1
302.78232	1
303.28296	11
303.28367	8
303.2848	1
303.28612	2
303.28707	3
303.28808	4
303.7808	8
303.78663	5
303.78767	1
303.7894	1
303.79264	9
304.26139	2
304.26374	2
304.26469	1
306.26158	1
306.26867	9
306.27429	10
306.27823	42
306.27969	29
306.28001	5
306.28149	1
306.29931	1
307.26526	1
307.27994	1
307.28462	10
307.28671	5
307.28707	5
307.28869	5
307.29035	1
307.30531	3
308.25009	1
308.25449	1
308.27818	20
308.29386	19
308.29411	57
308.29579	451
308.29609	140
309.27995	1
309.2807	1
309.29037	1
309.29162	11
309.29559	2
309.29652	2
309.29761	3
309.30284	3
309.30607	1
309.30725	1
309.31398	1
310.27311	1
310.29381	1
310.30794	1
310.30824	4
310.31254	2
311.26943	2
311.29386	1
311.30174	3
311.30283	3
311.30466	3
311.30548	1
311.30624	1
312.31266	1
313.28506	1
316.7796	1
316.79193	4
316.79229	4
316.79309	7
316.79471	1
316.79524	5
316.79674	5
316.79969	2
317.29814	2
317.29947	10
317.30005	3
317.30124	2
317.30474	1
317.52902	1
317.80266	110
317.80341	163
317.8042	52
317.80568	19
318.3026	6
318.30473	2
318.3063	1
318.31173	2
319.58787	1
320.2925	3
322.27312	1
322.27757	1
322.30094	1
322.30592	1
322.31334	1
323.30056	1
323.30206	1
323.30517	3
323.30686	3
323.30854	3
324.25022	4
324.28058	1
324.28342	1
324.28833	2
324.28936	5
324.29054	2
324.29117	3
324.29528	1
324.30382	2
324.32322	1
324.3295	1
325.28578	1
325.31641	1
325.3179	1
325.31817	1
325.31929	5
325.32003	1
325.32299	3
325.33166	1
326.29351	1
326.30238	2
326.30453	4
326.30521	2
326.30709	6
326.31183	2
327.26236	1
327.29645	1
334.30687	2
335.30394	1
335.34232	0
337.31627	2
337.31755	2
337.32104	1
337.32316	2
339.26263	0
339.30437	1
339.33136	1
339.33242	1
339.33622	2
339.33704	3
339.33873	4
339.34106	1
341.27737	1
341.27868	1
341.28131	1
347.31047	1
349.31534	1
349.31645	1
349.31889	1
349.32096	1
349.32208	1
350.30656	1
350.32693	7
350.3287	37
350.32957	14
350.3301	5
351.30831	1
351.31617	5
351.33332	4
351.33655	10
351.33759	34
351.33814	3
351.33912	8
352.31478	1
352.33576	1
352.34098	4
352.34326	2
352.34464	12
352.34569	4
352.34615	16
352.34797	8
352.34818	3
353.29752	1
353.33551	11
353.33641	3
353.35091	32
353.35163	106
353.35272	207
353.35323	178
353.3543	223
354.35796	10
354.35864	2
354.35979	1
354.36064	4
354.36129	20
354.36263	4
355.295	1
355.29856	1
355.31396	2
355.32719	1
365.34629	3
365.35507	1
367.32658	1
367.32857	1
367.33025	2
367.33529	1
368.31402	1
368.33582	0
368.33983	2
368.34028	2
368.34143	1
368.34242	4
369.3113	1
369.33212	1
369.33343	1
369.34526	21
369.34738	18
369.3484	33
369.34901	25
369.35042	9
369.40743	1
370.34787	2
370.35303	2
370.35532	1
370.35854	3
370.36335	1
371.36092	2
371.36149	1
371.36363	8
371.36479	7
371.36625	3
378.32034	1
378.33719	1
380.30526	1
380.31076	2
380.3154	1
380.31795	1
380.31807	0
381.31082	1
381.31283	1
381.3596	1
383.33048	3
383.33753	3
394.33279	1
395.32963	1
397.33736	1
397.34205	1
397.34344	0
397.3451	1
397.35802	1
397.37664	1
397.37776	1
397.38259	1
406.33419	1
408.34897	1
409.33596	1
409.33794	1
409.34375	1
409.34531	2
410.35564	1
411.34555	1
411.35193	1
411.35957	1
412.35792	1
412.36344	4
412.36405	1
412.36646	3
412.36721	2
412.37066	3
423.352	1
423.35598	1
423.35981	1
423.36268	2
423.37583	1
423.38346	1
423.38558	1
423.39091	1
423.40036	1
423.40254	2
424.35964	1
424.36044	1
425.37168	5
425.37213	10
425.37376	9
425.37542	7
425.37766	1
425.38069	1
426.37622	1
426.3772	1
426.38213	1
426.38445	1
434.36192	1
436.3788	1
436.38162	1
437.36684	1
437.37048	1
437.37167	2
437.3822	1
439.38081	1
439.38551	1
439.38705	2
439.39079	7
439.39215	4
439.39334	9
439.39842	1
440.39114	2
440.39455	1
440.39533	1
440.40148	3
440.41578	1
450.39699	1
451.38411	0
451.38563	3
451.38896	1
451.39198	1
451.39398	2
451.39585	1
451.39999	5
452.38554	1
452.39093	1
452.39498	2
452.39595	1
452.39602	2
452.39754	1
453.39597	2
453.39709	1
453.39986	1
453.40197	4
453.40212	1
453.40398	1
453.40566	1
453.40645	3
453.40973	1
454.41343	0
454.41422	2
454.42498	1
455.42067	1
462.39286	1
463.3737	1
464.39992	0
464.41541	1
465.39946	1
465.40309	1
465.40421	8
465.40608	4
465.41618	1
467.41118	6
467.41258	1
467.41344	2
467.41717	1
467.41837	1
467.42224	3
467.42366	1
467.42658	2
467.42757	2
468.42042	1
468.42566	1
468.42681	1
468.43024	1
468.43433	2
468.43584	2
477.40669	1
477.46754	1
477.47148	1
477.47698	1
478.41506	2
478.41918	1
478.42668	1
479.4162	1
479.41935	5
479.42146	2
479.42815	1
479.43015	1
480.42192	1
480.42454	1
480.42503	1
480.42693	2
480.42726	1
480.42802	2
480.42936	1
480.75027	1
481.43323	10
481.4357	5
481.43617	36
481.4387	1
482.43862	1
482.44093	1
482.44181	1
482.44249	6
482.44768	4
482.44819	1
482.44913	1
482.45079	1
490.42756	1
490.43047	1
490.47919	1
492.42674	1
492.44426	1
493.42942	1
493.43326	3
493.43416	2
493.43684	1
493.44356	1
493.44654	1
494.44198	1
494.44479	1
495.43674	2
495.44176	1
495.44439	5
495.44623	1
495.45097	5
495.45396	7
495.45478	2
495.45604	4
495.45978	3
496.05961	1
496.44684	1
496.45662	2
496.45876	5
496.45929	1
496.46039	2
496.4624	3
496.46575	1
497.46578	1
497.46632	1
497.47286	2
504.43817	1
504.44039	1
504.44293	1
504.4453	1
505.42009	1
505.42656	1
506.44349	1
507.42405	1
507.44237	1
507.44975	2
507.45031	9
507.45295	5
507.45335	3
508.45415	1
508.4596	1
508.46078	6
508.47488	1
509.43994	1
509.44416	1
509.45406	6
509.45648	4
509.46348	2
509.46598	3
509.46786	2
509.4682	15
509.4716	3
509.47203	7
510.43081	1
510.44614	1
510.46618	5
510.46744	1
510.46984	1
510.47357	4
510.47573	5
510.48004	1
510.48123	4
510.48409	1
511.49284	2
518.46303	1
520.45578	1
520.45668	3
520.46935	1
521.46187	3
521.46438	7
521.46696	1
521.46804	1
521.47146	2
521.47356	3
522.46495	1
522.46972	0
522.47176	1
522.47234	1
522.47351	1
522.47521	1
523.47609	3
523.47863	2
523.4809	6
523.48114	7
523.48223	4
523.4831	1
523.48454	3
523.48667	4
523.4877	7
523.4918	4
523.49709	2
523.5014	4
524.4672	1
524.47576	1
524.48126	2
524.48876	1
524.4897	1
524.49156	2
524.49339	3
524.49474	4
524.49773	6
533.46234	1
533.46343	1
534.47485	1
534.47554	2
534.47841	1
534.48274	1
535.47679	1
535.47973	3
535.48185	3
535.48246	6
535.4839	2
535.48474	2
535.48639	2
535.48851	1
535.49203	2
536.46747	1
536.48546	6
536.48635	6
536.48998	5
536.49117	8
536.49293	2
536.49585	2
536.49681	3
536.49869	12
536.5019	1
536.51138	1
537.47493	2
537.47814	1
537.48033	1
537.48935	1
537.49638	2
537.49794	10
537.49892	3
537.49932	6
537.50003	11
537.50255	2
537.50383	8
537.50533	5
538.49786	8
538.50116	1
538.50268	1
538.50433	6
538.5067	3
538.50812	7
538.51032	5
539.51117	1
539.51606	2
541.53529	1
544.51044	1
547.47993	1
548.48027	1
548.49173	1
549.47888	1
549.49049	6
549.49415	1
549.49771	3
549.49819	1
549.49947	9
549.5002	4
549.50149	5
549.50823	1
550.50335	1
550.50597	2
550.50765	2
550.50809	4
551.48548	1
551.48703	1
551.49465	1
551.50405	1
551.50913	4
551.51292	6
551.51311	6
551.51429	12
551.51598	3
551.5218	2
551.52647	4
551.53062	6
552.51243	1
552.51681	1
552.51946	3
552.52108	4
552.52326	3
552.52763	1
552.52948	2
553.52895	1
553.53811	1
562.50702	4
563.49669	1
563.50222	1
563.50809	0
563.51128	1
563.51356	1
563.51418	4
563.51504	0
563.51811	2
563.52984	1
564.50659	1
564.51706	1
564.52297	2
564.52479	2
564.52585	4
564.53145	2
564.5361	1
564.53811	1
564.53977	2
565.5185	1
565.52229	1
565.52554	1
565.5272	3
565.53072	7
565.53161	3
565.53806	3
565.5398	1
566.52658	1
572.53012	1
574.52407	5
576.52135	1
576.52798	1
576.53276	2
576.54094	6
577.52136	4
577.52258	2
577.52852	3
577.52958	1
577.53349	4
577.53436	1
577.53701	3
577.54162	5
578.51876	1
578.52203	1
578.5294	0
578.53366	0
578.54016	1
578.54983	1
579.53739	1
579.53867	2
579.54001	1
579.54632	3
579.54741	1
579.55011	3
579.5554	1
588.4921	2
588.52521	0
588.52883	1
588.53487	3
588.53679	2
588.53868	2
588.54086	1
589.54045	1
589.54478	1
589.54598	1
589.55092	1
590.54158	1
590.54407	4
590.54595	1
590.54661	7
590.54941	5
590.55147	4
590.55932	1
590.56155	2
590.56396	1
590.60223	1
591.53822	3
591.54037	2
591.54105	2
591.5438	2
591.54484	3
591.54654	1
591.54767	1
591.54873	8
591.54991	5
591.55366	2
592.54419	7
592.5504	1
592.5528	2
592.55308	1
592.55643	1
592.56008	1
593.55893	2
593.5596	1
593.5613	1
605.528	1
605.55452	1
605.55837	2
605.55982	1
605.56216	4
605.56587	1
605.56691	1
605.57044	2
605.6076	1
606.55806	3
606.56454	1
606.56616	3
606.56887	1
606.56989	1
606.57078	1
606.57145	1
606.57668	5
607.56673	1
607.57486	1
607.57555	1
607.57795	2
607.58169	1
607.61188	1
617.56323	1
617.58314	1
617.59349	0
617.59415	1
617.59731	2
617.60272	1
619.5727	1
619.57352	1
619.57957	1
619.58095	1
619.58429	1
620.57302	1
620.57798	1
631.54048	1
631.56784	1
631.56987	1
631.57072	3
631.58057	1
632.57134	1
632.57883	13
632.5853	6
632.5863	1
632.58738	2
632.59164	1
632.636	1
633.47357	0
633.50383	1
633.52504	1
633.54827	4
633.55136	9
633.56652	6
633.56782	8
633.58768	3
633.58941	8
633.59063	18
633.59149	15
633.59225	9
633.59323	62
633.5946	13
633.60346	8
634.55766	7
634.58455	12
634.59892	107
634.59965	30
634.60009	43
634.60131	39
634.60257	40
634.6033	23
634.62546	1
635.57055	1
635.57451	1
635.58542	20
635.6065	418
635.60772	262
635.60898	422
635.60979	898
635.61054	397
635.61253	528
635.64444	1

NAME: Unknown|ID=210635.6087|RT=5.469
PRECURSORMZ: 635.60869
PRECURSORTYPE: [M+H]+
RETENTIONTIME: 5.46915
FORMULA: null
ONTOLOGY: null
INCHIKEY: null
SMILES: null
COMMENT: |ExperimentId=8|PEAKID=210|MS1SCAN=2583|MS2SCAN=2582|PEAKHEIGHT=13202|PEAKAREA=108670|ISOTOPE=M+0
Num Peaks: 1572
150.00935	1
150.09021	1
150.09204	1
150.10291	1
150.10362	1
150.10531	1
150.99638	0
151.05383	1
151.10988	2
151.11141	1
151.11231	4
151.11411	2
151.14841	1
152.1048	2
152.10535	2
152.10687	11
152.10757	4
152.1178	1
152.11984	1
152.12139	1
152.14973	3
152.15389	1
152.15519	4
152.15647	1
153.09098	1
153.10154	1
153.10938	1
153.12227	1
153.12499	2
153.12575	2
153.12773	1
153.12899	1
154.10251	1
154.11983	2
154.12196	1
154.1221	10
154.12325	3
154.12743	7
154.15904	2
154.16154	1
155.09593	1
155.10807	1
155.11241	1
155.11545	1
155.12101	1
155.13015	3
155.14274	1
156.09833	1
156.10042	1
156.10251	4
156.12429	1
156.12559	1
156.13652	0
156.14003	1
157.0045	1
157.11976	1
157.12964	4
157.13002	3
157.13125	2
157.1325	14
157.13307	7
157.13497	8
158.13816	3
158.13949	10
158.1408	5
158.14242	5
158.14343	1
159.1221	2
159.13775	4
159.13895	4
159.13949	4
161.13028	1
161.13252	1
161.13729	1
161.1494	1
161.65243	1
162.13922	1
162.14007	0
162.65986	1
162.99363	1
162.995	1
162.99906	0
163.00051	1
163.1112	1
163.14528	2
163.14637	1
163.14753	10
163.14913	1
164.10663	0
164.10723	2
164.11499	1
164.91849	1
165.12405	1
165.12515	1
165.12631	1
165.12757	7
165.12888	2
165.16147	0
165.1627	0
165.16339	2
165.16447	1
166.11906	1
166.12056	4
166.1217	2
166.12239	7
166.12351	7
166.12586	1
166.14801	1
166.15893	1
166.16872	1
166.1696	1
166.17009	0
166.17151	3
167.1377	1
167.14111	1
167.14227	1
167.14455	1
168.10036	1
168.11675	1
168.13676	1
168.13777	6
168.13964	1
168.14043	7
168.15611	1
169.13168	1
169.13265	23
169.13364	37
169.13497	8
169.14718	1
170.13422	1
170.15238	1
171.13675	1
171.1389	2
171.13983	2
171.14053	3
171.14589	2
171.14751	2
171.14817	4
171.14908	1
171.15155	5
172.14486	1
172.15263	2
172.15421	1
172.15502	2
172.15945	1
173.12937	1
173.15083	1
173.15164	1
173.15201	4
173.15395	1
173.15466	0
173.15509	1
173.1564	1
174.99816	3
174.99992	1
175.14531	2
175.14734	1
175.15001	2
175.66591	6
175.66661	2
175.6674	7
175.6682	12
175.67258	4
176.17136	1
176.6737	1
177.12524	1
177.15826	0
177.1612	2
177.16209	1
177.16427	1
177.16547	1
177.17595	1
178.11888	1
178.13406	1
179.13896	1
179.13974	1
179.14036	2
179.14286	5
179.14365	1
179.17923	1
180.13465	1
180.13647	5
180.13799	4
180.13824	5
180.13929	3
180.14371	2
180.14633	1
180.14896	1
180.98628	1
180.9905	1
181.0057	3
181.00712	0
181.13256	1
181.14579	2
181.15493	1
181.15745	1
181.1602	1
181.18092	1
182.01601	1
182.14822	2
182.15004	1
182.15161	3
182.15393	2
182.15479	1
182.15553	8
182.15858	1
183.13485	1
183.13909	1
183.14373	1
183.14413	1
183.14594	1
183.14781	2
183.15166	1
184.15411	2
184.15677	1
184.1637	1
184.16654	1
184.17247	1
184.67207	1
184.67589	1
185.15085	1
185.15353	2
185.15539	3
185.16255	1
185.16381	21
185.16491	33
185.16569	2
186.15812	2
186.16248	1
186.16608	1
186.17288	2
186.1737	1
187.13686	7
187.14169	5
187.14288	4
187.14367	9
187.14411	86
187.14523	22
187.14665	1
187.15461	4
187.16983	1
189.15945	1
189.16405	1
190.99154	1
190.99298	1
191.17759	1
192.13851	5
192.95992	1
192.98812	1
193.15561	2
193.15628	1
193.15788	2
193.15866	2
193.16065	1
194.15018	4
194.15171	11
194.15368	4
194.1556	6
194.15766	2
194.16059	1
194.16123	2
194.16268	1
195.13294	1
195.15742	0
195.16148	1
195.16215	1
195.17072	1
195.17293	1
195.1764	1
196.15216	1
196.16545	2
196.16673	3
196.16793	2
196.16824	5
196.16949	5
196.17049	3
196.17193	1
196.17237	1
197.15216	2
197.15307	1
197.15512	1
197.16195	1
197.16376	2
197.16535	7
197.16694	2
197.16839	1
198.15083	1
198.16953	3
198.17073	1
198.17124	2
198.17217	1
198.17478	3
198.17649	2
198.17756	3
198.18367	1
199.16986	1
199.17887	15
199.17931	16
199.18002	6
199.18251	5
199.19086	1
200.00423	0
200.00656	1
200.00801	1
200.14925	2
200.15094	4
200.15212	1
200.1554	1
200.17491	1
200.18449	1
200.18678	1
200.19148	1
200.19495	1
201.15487	1
201.15875	2
201.15971	2
201.16085	7
201.16501	1
201.18368	3
201.18498	3
203.17713	1
204.18316	1
205.19306	1
205.19501	1
205.97038	1
205.97191	0
205.97329	1
206.15116	1
206.97061	1
206.97202	0
206.97405	0
206.97821	2
207.03025	2
207.17203	1
207.17331	3
207.1743	5
207.17502	1
207.17647	1
207.97444	1
207.97568	3
207.97796	2
208.16398	1
208.16537	1
208.16677	1
208.16916	1
208.17033	5
208.17206	4
208.17408	2
208.17793	1
208.18168	1
209.17426	1
209.17552	6
209.17703	1
209.1785	1
209.1892	1
210.17143	1
210.18091	3
210.18256	2
210.18367	1
210.18436	2
210.1857	5
210.18772	1
210.19128	1
210.21978	1
211.14054	3
211.16691	1
211.17181	2
211.17342	2
211.17413	2
211.17681	1
211.17969	2
211.18235	2
211.18546	4
211.18995	2
211.20397	5
212.12795	0
212.1852	1
212.18702	1
212.68955	1
212.99329	1
212.99623	0
213.18048	1
213.18326	3
213.19363	2
213.19471	1
213.19526	24
213.19601	6
213.19764	4
213.22085	1
214.18913	1
214.19624	1
214.19703	1
214.19872	1
214.20479	1
215.19799	1
215.19933	2
215.20279	6
215.20551	1
219.18454	1
220.17116	1
220.21612	1
220.21707	1
220.21856	2
220.21927	3
221.18697	1
221.18849	4
221.19061	1
221.19125	1
221.20046	0
222.18431	8
222.18604	14
222.18799	2
222.19215	7
222.19525	3
222.21468	3
222.2327	3
223.16685	1
223.18742	1
223.19156	2
223.19348	1
223.19751	1
223.19946	1
223.20269	1
223.20336	1
223.20726	1
224.19789	2
224.19878	2
224.19966	5
224.20178	1
224.2022	2
224.20394	1
224.99712	1
225.17998	1
225.1874	3
225.18928	1
225.19475	2
225.19536	3
225.19701	6
225.20293	1
225.697	1
226.19177	1
226.19459	1
226.19888	1
226.20128	1
226.21307	1
227.2014	6
227.20862	1
227.21016	5
227.21182	29
227.21214	10
227.21331	5
228.19415	1
228.21636	1
229.18841	1
229.19054	1
229.21326	1
229.21474	1
229.21597	1
229.21618	1
230.16124	1
230.98339	1
230.98841	1
232.70782	1
233.22632	1
234.18354	1
234.18426	2
234.18535	1
234.18787	1
235.20187	1
235.20393	2
235.20541	1
236.19604	5
236.1983	2
236.1998	3
236.20046	5
236.20211	1
236.20708	2
237.20297	1
237.20361	2
237.20579	1
237.20658	9
237.21042	3
238.20474	1
238.21282	1
238.21446	1
238.21571	1
238.21633	2
238.21776	1
238.21847	4
239.1996	0
239.2049	1
239.20668	2
239.20798	1
239.20808	2
239.20993	1
239.2127	6
239.21314	1
239.21528	1
239.21608	1
239.70859	2
240.19571	2
240.21383	1
240.21624	2
240.22035	3
241.22421	3
241.22673	15
241.22726	2
241.22801	5
241.22905	9
241.23013	4
241.2352	1
242.22824	1
242.23071	1
242.23821	1
242.98485	1
242.98501	1
242.98765	1
243.20284	4
243.20939	1
243.2117	3
243.21425	2
245.22218	1
245.22333	3
245.22425	1
245.22711	1
245.22988	1
245.23023	1
246.22167	2
246.2264	1
246.23111	2
246.23331	6
246.23482	1
246.71635	1
246.71886	1
246.72002	1
247.22045	1
247.23662	1
247.24021	1
247.24167	3
248.2033	1
250.21429	2
250.21562	3
250.21706	4
250.21856	1
250.21923	3
251.21781	1
251.21891	1
251.21925	3
251.22152	1
251.2225	1
251.2237	2
251.2257	0
251.22745	1
252.19536	8
252.22409	1
252.22881	3
252.22997	1
252.23007	4
252.23324	1
252.23493	5
252.71805	1
253.19905	0
253.22058	5
253.22555	2
253.22624	1
253.22758	5
253.22802	2
253.23761	1
253.25175	1
253.72653	7
254.22625	1
254.22851	1
254.22975	2
254.23311	3
254.23628	1
255.2268	3
255.24089	2
255.24126	20
255.24235	3
255.24337	6
255.24423	1
255.24517	6
256.24545	1
257.22063	1
257.22379	2
257.22697	1
257.24512	1
257.25368	1
260.7326	1
260.73397	1
261.98043	1
261.98559	2
261.98613	1
262.25084	1
262.98637	4
262.99006	1
263.23378	1
263.23573	2
263.23761	10
263.24021	1
264.22785	4
264.22817	1
264.22968	0
264.23493	3
264.23527	2
264.23633	4
264.23873	6
264.23905	6
264.24297	6
264.24372	11
264.2444	10
264.24584	4
265.23148	1
265.2333	1
265.237	1
265.24042	2
265.24638	2
265.2503	4
265.25179	3
265.25273	4
265.25343	6
265.25494	7
266.23289	1
266.23307	1
266.24568	2
266.2475	2
266.24887	2
266.24967	1
266.25028	1
267.22806	1
267.23215	1
267.23711	1
267.24099	1
267.24167	5
267.24207	3
267.24386	1
267.2459	4
267.2477	1
267.25728	2
267.73424	1
267.74049	2
267.74165	1
267.74203	4
267.74337	2
267.74457	1
268.22267	1
268.22679	4
268.24571	1
268.24792	3
268.24889	1
268.24919	1
268.25155	1
268.25279	1
268.98117	1
269.24161	1
269.25376	4
269.25695	2
269.25751	1
269.25885	16
269.261	4
269.26256	2
270.26433	1
270.26887	1
271.20517	1
271.23374	1
271.2354	1
274.74661	2
274.74743	6
274.75078	1
274.75307	1
275.24899	1
275.25015	1
275.25189	1
275.25255	1
275.25574	1
275.75773	1
278.24527	1
278.24649	2
278.24744	3
279.23934	1
279.24066	1
280.23819	3
280.24236	1
280.24559	1
280.26051	1
280.26298	2
280.26446	0
280.26524	2
281.24338	1
281.24854	1
281.25019	1
281.25551	3
281.25677	6
281.25717	1
281.25844	2
281.25928	3
281.26002	5
281.75416	1
281.75541	1
281.75646	4
281.75721	1
281.75807	2
281.988	1
281.99147	1
282.25415	1
282.25541	3
282.25626	3
282.25796	2
282.25808	4
282.2629	2
282.26677	5
282.26972	2
282.27562	4
282.27778	1
282.27871	1
282.27999	11
282.28045	5
282.76346	1
282.76423	3
283.23676	3
283.24148	1
283.26209	1
283.26649	1
283.26787	17
283.26965	1
283.27028	6
283.27214	4
283.27332	5
284.26406	1
284.26792	1
284.27133	1
285.25144	1
285.25227	1
285.27528	1
285.27656	15
285.27755	5
285.27864	9
285.27926	31
285.28725	4
288.26036	1
288.26267	1
288.76318	2
288.76485	4
288.76596	2
288.76709	2
289.25787	1
289.26678	4
289.26965	2
289.27066	1
289.27109	1
289.2736	3
289.76969	1
289.77184	2
290.28019	1
292.25967	1
292.26012	4
292.2629	1
292.2645	3
292.2661	1
292.27244	1
294.25359	1
294.26159	1
294.26893	3
294.27238	1
294.27723	2
294.27863	3
294.27993	1
294.28002	1
294.28666	1
294.99202	0
295.27349	13
295.27613	1
295.27748	2
295.27919	2
295.28101	2
295.28374	7
295.2844	3
295.29464	1
295.76881	2
295.77209	1
295.77365	4
295.77439	8
295.78044	3
296.26615	1
296.26931	1
296.27276	1
296.27396	2
296.27742	4
296.28063	1
296.28133	2
296.28308	2
296.28474	2
296.28848	7
296.29263	1
296.29305	5
296.29403	4
296.29515	3
296.29751	1
296.29942	3
296.30073	1
296.77743	1
296.77985	1
296.78053	1
296.7813	1
296.78265	5
297.26255	1
297.27906	1
297.2855	1
297.28652	2
297.28729	6
297.28843	2
297.28939	3
297.29045	2
297.2924	1
298.2706	1
299.23123	1
299.23269	1
299.26706	2
302.27708	1
302.28156	1
302.77362	1
302.77773	4
302.78073	1
302.78208	3
302.78311	3
303.28047	1
303.28193	4
303.28269	2
303.28347	1
303.28562	5
303.28881	3
303.78368	1
303.78672	5
303.7873	0
303.78841	2
303.78947	4
303.79031	1
304.26183	2
304.26396	1
304.26491	1
304.26672	2
304.2932	1
305.27282	1
305.27492	2
306.27588	1
306.27745	9
306.27892	25
306.27976	6
306.28005	5
306.28103	1
306.28356	13
307.28148	1
307.28397	2
307.28555	2
307.28693	3
307.28748	6
307.2895	6
308.29353	105
308.29436	203
308.29564	37
308.29686	163
308.29806	59
308.31103	19
308.79697	1
308.79743	1
309.28018	2
309.28631	1
309.28729	5
309.29272	4
309.29379	3
309.29639	1
309.297	5
309.30004	1
309.30229	5
309.3055	1
309.98457	0
310.28699	1
310.29132	1
310.30541	1
310.30614	2
310.30893	1
310.31157	1
310.31266	1
310.31478	3
310.32152	1
311.2981	1
311.30377	1
311.30484	3
311.30554	1
311.30624	7
311.30724	3
311.30958	1
311.3106	1
312.2911	1
312.30928	1
313.27447	1
313.27599	1
313.28465	1
313.28519	3
313.28709	4
313.28835	1
315.78748	0
316.28905	1
316.29301	1
316.79039	10
316.79211	5
316.79307	1
316.79435	1
316.79531	2
316.79659	1
316.79787	2
316.79872	3
317.29842	2
317.29941	1
317.3015	5
317.3024	3
317.77686	1
317.78977	8
317.79819	1
317.79957	9
317.8015	31
317.80332	44
317.80448	42
317.80518	45
317.80656	31
317.80716	34
318.30513	2
318.30857	1
320.29394	1
322.30631	1
322.31343	1
323.27269	1
323.29636	1
323.30316	1
323.30514	2
323.30613	2
323.31249	1
324.28351	3
324.28888	2
324.28902	2
324.29014	4
324.29121	3
324.29257	3
324.3136	1
325.31108	2
325.31306	1
325.31824	2
325.32035	1
325.3212	1
325.32265	1
325.32339	1
325.32979	1
326.29356	1
326.30205	1
326.30462	1
326.3051	1
326.30785	2
326.30931	6
327.26201	1
327.31084	1
335.30351	1
335.34656	1
337.32093	1
337.32101	3
339.2644	1
339.31935	1
339.33303	1
339.33461	1
339.33558	1
339.3383	1
341.27808	5
341.28175	1
341.28309	1
341.32278	1
348.32412	1
349.32155	1
349.32347	8
350.30514	4
350.30692	1
350.32676	5
350.3277	15
350.32843	14
350.32991	26
350.33039	9
350.33124	4
351.32125	1
351.33194	2
351.33225	2
351.33545	7
351.33698	4
351.33789	21
351.33849	19
351.34788	1
352.32685	1
352.34183	4
352.34234	9
352.34362	2
352.34429	11
352.34573	16
352.34609	8
353.35006	4
353.35182	28
353.35293	293
353.35303	326
354.33263	1
354.35278	1
354.35579	1
354.35757	1
354.3589	13
354.36057	10
354.36117	10
354.36543	1
354.37942	3
355.29117	1
355.33004	1
355.36966	1
355.37078	1
355.37103	1
366.29652	0
367.3259	1
367.32658	1
367.32981	1
367.33503	1
367.36968	1
368.33443	2
368.33579	0
368.33726	2
368.34021	3
368.34471	2
369.32432	1
369.34591	6
369.34621	9
369.34705	44
369.34848	14
369.34947	13
370.35012	1
370.35123	1
370.35219	3
370.35534	1
370.35753	1
371.35796	3
371.35963	2
371.36091	3
371.36152	2
371.36244	1
371.36344	0
371.36562	4
371.36622	2
371.36745	2
371.37131	2
378.3079	1
378.33442	1
379.30112	1
380.31768	1
381.31177	2
383.32125	1
383.33099	1
383.33168	1
383.33303	1
392.31512	1
395.32555	1
395.32947	1
395.39849	1
397.33632	1
397.33843	2
397.33983	1
397.34205	0
397.344	1
397.35906	1
397.37524	1
397.3804	1
406.32817	1
409.33929	2
409.34031	1
409.34352	1
411.34473	1
411.35057	1
411.35261	1
411.3566	1
411.36033	1
411.36376	1
411.36624	1
412.35537	1
412.36545	4
412.36603	1
412.36762	2
412.36816	1
412.36942	3
413.37465	2
421.40932	1
422.36021	1
422.3641	1
422.36847	1
423.3515	1
423.35322	1
423.35534	1
423.36141	2
423.37173	2
423.39581	1
423.3977	1
424.37217	1
425.35749	1
425.36763	1
425.37253	3
425.37331	20
425.37416	7
425.3766	10
425.37819	1
426.3809	1
426.39066	1
434.42976	1
436.37033	1
437.3701	3
437.37176	2
437.3756	1
439.38089	1
439.38496	5
439.38739	3
439.38876	4
439.39024	2
439.39106	0
439.39223	1
439.39336	1
440.39495	1
440.39672	1
440.39771	1
448.37653	1
449.40467	1
450.38648	1
450.38974	1
450.39508	1
451.38557	1
451.38648	2
451.38732	2
451.39301	1
451.39517	3
452.39114	1
452.3932	5
452.3966	1
452.40692	1
453.39754	3
453.39861	1
453.40046	3
453.40176	1
453.40346	3
453.40566	1
453.40608	1
453.40713	1
454.40869	4
454.41642	1
454.41958	1
454.42257	1
462.39708	1
464.40998	1
465.38914	1
465.40065	1
465.40495	2
465.40556	1
465.40608	1
465.40758	1
465.41012	1
465.41158	2
467.40691	1
467.41891	4
467.4199	1
467.4202	6
467.42146	4
467.42298	1
467.42668	1
468.43061	1
468.43113	1
468.43355	1
468.43408	1
468.43759	1
468.44018	1
476.40962	1
476.4126	1
477.40405	1
477.46411	1
477.46593	3
477.46889	1
478.42144	1
478.43039	1
479.41321	1
479.41759	1
479.42009	1
479.42109	2
479.42412	1
479.42646	2
479.43229	1
480.42046	1
480.42368	1
480.42518	1
480.42783	1
480.43182	1
481.38575	2
481.43237	2
481.43362	1
481.43485	15
481.43503	9
481.43673	11
481.43955	7
481.45503	1
482.43969	3
482.44192	1
482.44233	5
482.45009	1
482.46129	1
483.4476	1
490.42227	1
490.42457	1
492.42577	1
492.43794	1
493.42461	1
493.43284	1
493.43409	2
493.43537	1
493.43847	3
494.44003	1
494.45568	2
495.40201	1
495.43372	3
495.43767	1
495.4469	1
495.44888	4
495.44918	1
495.4504	2
495.45176	2
495.45328	5
495.45464	4
495.45579	4
496.45213	5
496.45396	1
496.45915	1
496.46093	2
496.4614	1
496.46299	3
496.46365	3
496.46441	3
496.46877	1
497.4536	1
497.45579	1
504.44175	2
506.45032	1
506.45798	1
506.46003	1
507.44618	3
507.44828	1
507.44995	2
507.45084	1
507.45344	3
507.45439	1
507.45511	2
508.44671	3
508.44967	1
508.45484	1
508.46118	1
508.46306	6
509.44511	1
509.45071	3
509.46118	3
509.46452	3
509.46555	1
509.46758	5
509.46839	7
509.46995	9
509.47161	4
509.47864	1
510.46264	1
510.46512	1
510.46873	1
510.47197	1
510.47245	2
510.47635	10
510.47748	2
510.47803	2
510.47955	3
510.48124	3
519.44625	1
521.46194	3
521.46382	1
521.46408	2
521.46568	3
521.4675	2
521.46887	7
521.47447	1
521.48017	4
522.46992	3
522.47176	1
522.47404	1
522.47624	4
522.47721	2
523.46224	1
523.46342	4
523.47095	1
523.47417	1
523.48235	2
523.48328	8
523.48421	29
523.48552	4
523.48608	4
523.48781	4
524.47195	1
524.47853	1
524.48049	1
524.48397	4
524.48806	4
524.48987	3
524.49125	5
524.4936	6
524.49674	1
524.50481	1
525.49241	1
525.49659	1
525.50449	0
534.46942	1
534.47368	3
534.48295	1
535.47861	2
535.48131	3
535.4827	2
535.48473	6
535.48573	9
535.48758	4
535.49117	1
535.49609	1
536.474	2
536.47966	2
536.48613	2
536.48954	6
536.49061	13
536.49104	2
536.49407	6
536.50744	0
537.46401	2
537.48759	1
537.49477	3
537.49562	11
537.49698	5
537.49804	8
537.4999	2
537.50057	18
537.50542	3
537.51968	1
538.47557	1
538.48782	4
538.48968	4
538.49357	1
538.50049	1
538.50122	1
538.50459	4
538.50595	5
538.50638	1
538.50775	2
538.50961	8
538.51963	2
539.50529	1
539.51137	1
539.51211	1
539.52236	1
540.52531	1
541.53325	1
541.53743	1
547.49187	1
548.48556	1
548.48958	1
549.48377	1
549.48659	3
549.48969	5
549.49042	1
549.49673	2
549.4987	7
549.49919	6
549.50136	2
549.51844	2
550.49528	2
550.50608	2
550.51113	2
551.49238	1
551.4949	1
551.49681	1
551.50945	2
551.51119	1
551.51269	9
551.51399	15
551.51564	7
551.51688	6
551.51815	1
552.49176	2
552.51266	1
552.51796	1
552.51929	6
552.52102	2
552.52668	2
552.52882	2
552.53067	1
553.52437	1
553.52754	1
553.53025	1
553.53587	1
558.53186	1
560.49983	1
560.50674	1
562.50549	1
562.51363	1
563.49971	1
563.50172	3
563.50641	1
563.51053	1
563.51245	1
563.51356	2
563.5147	4
563.51654	2
563.51905	1
563.52365	1
564.52079	2
564.5219	1
564.52648	3
564.53	4
564.53241	1
564.53614	1
564.53778	1
564.54225	1
565.52244	6
565.52633	2
565.52725	4
565.52987	6
565.53103	4
565.53387	3
565.5352	5
565.53722	4
565.54438	3
565.55042	1
566.53923	1
572.54951	5
575.51135	1
576.52044	1
576.52505	1
576.52943	1
576.53842	1
577.51753	1
577.5192	2
577.52376	1
577.5261	3
577.52792	1
577.52811	1
577.53523	2
577.53836	1
577.53984	1
578.5294	2
578.53583	2
578.53603	0
578.53761	1
578.53955	1
578.54158	1
579.53708	2
579.54066	2
579.54215	1
579.5442	1
579.5465	1
579.5471	1
579.54969	0
579.55186	2
580.54252	1
588.5141	1
588.52645	1
588.52794	1
588.52897	1
588.53387	1
588.53422	1
588.53517	3
588.53909	4
588.5407	1
588.54247	1
589.54279	1
589.54854	1
590.52691	1
590.54245	4
590.54564	2
590.54709	2
590.54817	5
590.55115	3
590.55299	3
590.55469	2
590.55807	2
590.57017	2
591.53518	1
591.54233	1
591.5432	2
591.54533	2
591.5481	1
592.54629	1
592.54727	2
592.55314	1
604.54718	7
605.55065	1
605.55111	4
605.55471	2
605.55557	2
605.55886	2
605.56247	1
605.56401	1
605.56946	1
605.57089	1
606.56006	1
606.56579	2
606.56971	1
606.57211	1
606.57758	1
606.58099	1
607.56054	1
607.56897	2
607.61003	1
617.55402	3
617.59488	1
617.60282	1
619.57108	1
619.5762	1
619.57957	2
619.58314	3
620.57715	1
620.58162	2
620.58253	1
631.57341	1
631.57461	1
631.58457	1
631.59938	2
632.55854	1
632.57244	1
632.57619	2
632.57955	5
632.58054	1
632.58192	3
632.58745	2
632.58932	1
632.59184	1
632.59237	2
632.60519	1
633.5061	1
633.54389	1
633.55661	6
633.56689	4
633.57655	2
633.57755	3
633.59285	46
633.59376	33
633.59421	1
633.5953	4
633.59671	8
633.59712	7
633.60003	1
633.62076	1
634.55981	3
634.56187	1
634.56701	2
634.57691	4
634.59596	2
634.59895	35
634.59925	28
634.60081	6
634.60105	63
634.60211	56
634.61048	2
635.56568	9
635.57451	1
635.57913	4
635.5818	48
635.58879	21
635.60587	20
635.60667	331
635.60741	488
635.60813	1406
```
