## Supplementary material for "Data-independent acquisition coupled with electron-activated dissociation for in-depth structure elucidation of fatty acid ester of hydroxy fatty acids": Source data: 9-OAHSA.msp

```
NAME: Unknown|ID=199635.6087|RT=5.184
PRECURSORMZ: 635.60868
PRECURSORTYPE: [M+H]+
RETENTIONTIME: 5.18365
FORMULA: null
ONTOLOGY: null
INCHIKEY: null
SMILES: null
COMMENT: |ExperimentId=1|PEAKID=199|MS1SCAN=2448|MS2SCAN=2447|PEAKHEIGHT=18976|PEAKAREA=148907|ISOTOPE=M+0
Num Peaks: 398
150.02558	1
151.1478	1
152.13863	3
152.14132	1
152.14261	5
152.14471	5
152.14517	3
152.14651	1
153.12455	3
153.12567	3
153.12614	10
153.12825	1
154.12081	1
154.12107	10
154.12289	6
157.12196	3
163.14576	10
163.14605	1
163.14757	3
163.14863	6
163.15067	1
164.91719	1
165.16267	1
165.16394	1
165.16457	1
166.15729	5
166.15824	5
166.15966	5
166.16092	3
167.13755	1
167.14161	9
167.14255	3
168.13585	1
168.1361	3
168.13708	3
168.13894	2
171.13886	2
177.15944	3
177.16273	4
177.16375	9
177.16426	4
177.17146	1
180.17288	5
180.17456	4
180.17541	1
180.1767	1
181.15728	3
181.15864	7
181.15901	1
181.16032	2
182.15357	4
182.15495	3
182.15918	1
182.19092	3
185.15277	1
186.18437	2
191.17561	1
191.17643	4
191.17748	7
191.1784	1
191.1803	3
194.18743	1
194.18872	9
194.18962	3
195.17211	6
195.17445	6
195.17739	2
196.16745	4
196.16919	4
196.17024	3
196.20234	1
198.18529	1
205.19162	1
205.19281	5
205.19371	1
208.19934	1
208.20194	1
208.20566	3
209.18286	1
209.18693	1
209.19066	3
210.18248	3
210.1832	3
210.18607	4
210.18721	1
210.18934	1
210.21989	1
210.22018	3
210.22217	8
210.22356	1
222.21986	3
223.20482	1
223.20656	3
224.19705	4
224.19824	1
224.20033	1
224.20651	1
224.21929	2
224.22685	1
224.23331	2
224.23562	5
224.23676	4
224.23785	11
224.23855	3
230.24661	2
238.21343	2
238.2158	3
238.21676	1
247.23903	4
247.24056	4
247.24128	8
247.24218	5
247.24601	1
252.23015	1
252.23274	3
252.23326	4
264.23624	1
264.2668	9
264.26774	5
264.26879	4
264.27039	3
265.24768	1
265.25101	11
265.25252	5
266.17143	3
266.24736	1
279.26829	1
280.25937	1
280.29541	6
280.29961	2
280.30107	2
281.18769	1
283.26408	4
306.04725	1
307.22922	2
307.24956	2
307.25332	2
307.25928	3
307.26042	2
307.26527	2
307.26799	3
307.27311	6
307.27472	4
307.27805	2
307.28285	2
307.28371	4
307.28423	8
307.28673	6
307.28714	4
307.28803	2
307.29839	2
307.29931	3
307.30498	2
307.30549	2
307.31043	3
307.31309	2
307.77953	2
307.82708	2
308.01101	2
308.02993	2
308.06859	2
308.07548	2
308.07979	2
308.25863	1
308.2609	1
308.29487	3817
308.29525	14547
308.35158	2
308.79364	2
308.83939	2
308.90751	2
309.02079	2
309.02715	3
309.18037	2
309.19503	2
309.20349	2
309.22259	2
309.23291	2
309.23982	2
309.25102	3
309.25963	2
309.27519	2
309.29725	16
309.29814	102
309.29972	84
309.37678	2
309.38195	2
309.3923	2
309.39666	2
309.40262	2
309.44831	3
309.44917	2
309.46121	2
309.47493	3
309.49053	2
309.52842	2
309.55257	2
309.57245	2
309.62827	2
309.63012	2
309.6652	2
309.72494	2
309.7284	2
309.73789	2
309.8853	2
309.9272	2
309.93447	2
309.95859	2
309.97903	2
310.03608	2
310.07763	3
310.0877	2
310.10609	2
310.16374	2
310.17597	2
310.19381	2
310.20442	2
310.29424	2
310.30135	2
310.30782	2
310.30992	9
310.31059	6
310.31121	6
310.31959	2
310.35975	2
310.42901	2
310.44777	2
310.45021	2
310.50359	2
310.55365	2
310.56084	2
310.6237	2
310.68254	2
310.68945	2
310.81812	3
310.85267	2
310.86476	2
310.89498	2
311.1542	2
311.193	2
311.28376	2
311.29101	2
311.30016	2
311.46438	2
311.4739	2
311.54542	3
311.64943	2
311.6699	2
311.82929	2
311.85799	3
311.93284	2
312.0107	2
312.39093	2
312.7337	2
312.86205	2
312.89412	2
313.1325	2
313.30207	2
313.60066	2
313.91823	2
314.02904	2
326.28751	2
326.30462	12
326.30523	14
326.30647	21
326.30701	3
327.31385	2
332.40117	2
335.2501	2
335.30777	2
335.33883	2
336.30294	2
352.17503	2
352.18328	2
352.18466	2
352.18574	2
352.18605	2
352.19038	2
352.19258	2
352.20077	3
352.2026	2
353.08932	2
353.10589	2
353.27249	2
353.28497	2
353.28723	2
353.29006	2
353.29805	2
353.30785	2
353.31204	2
353.31341	3
353.31779	3
353.32625	1
353.32761	4
353.35282	2879
353.35301	2081
353.38274	2
353.39402	2
353.39588	2
353.41059	2
353.68137	2
353.87118	2
354.33203	2
354.35577	12
354.35665	23
354.357	30
354.37136	2
354.65266	2
354.65757	2
354.72646	2
355.65422	2
357.14672	2
371.33508	3
371.36186	29
371.36266	26
371.36361	18
371.36419	10
371.36556	11
371.38079	2
372.36668	2
393.29505	2
531.43362	2
572.54409	2
577.3647	2
583.9352	2
588.55367	2
588.58695	2
588.61359	2
590.45239	2
590.49193	3
590.49405	2
590.50342	2
590.51166	4
590.51521	3
590.52142	2
590.54912	99
590.55021	283
590.55158	627
590.55203	170
590.58015	2
590.59573	2
591.53113	2
591.54003	2
591.54184	2
591.54599	2
591.54969	2
591.55265	3
591.55314	2
591.55429	9
591.55695	3
591.55793	3
591.56075	3
591.56143	3
613.82624	2
621.29794	2
633.42817	2
633.43804	2
633.45596	2
633.46898	3
633.47626	2
633.47993	2
633.48377	2
633.48985	2
633.49136	2
633.50032	3
633.5014	3
633.50528	6
633.5083	2
633.50921	3
633.51188	2
633.52222	2
633.53117	2
633.53737	2
633.54745	2
633.55485	2
634.49249	2
634.50856	2
634.52156	2
634.53086	3
634.59701	3
634.67016	2
634.74244	2
634.74331	3
634.75917	2
634.77632	2
635.13387	2
635.15152	2
635.54908	2
635.55127	2
635.5696	2
635.57159	3
635.57229	2
635.6061	653
635.60799	591
635.60861	1167
635.60972	2379
635.61037	1043
635.61122	834

NAME: Unknown|ID=199635.6087|RT=5.184
PRECURSORMZ: 635.60868
PRECURSORTYPE: [M+H]+
RETENTIONTIME: 5.18365
FORMULA: null
ONTOLOGY: null
INCHIKEY: null
SMILES: null
COMMENT: |ExperimentId=2|PEAKID=199|MS1SCAN=2448|MS2SCAN=2447|PEAKHEIGHT=18976|PEAKAREA=148907|ISOTOPE=M+0
Num Peaks: 183
198.14822	1
198.14925	1
199.17925	4
214.20136	2
214.20387	14
214.20546	8
241.229	1
243.20411	8
243.20531	3
243.20634	7
243.20887	14
266.16946	0
294.27037	1
295.28234	1
296.28819	1
296.29474	1
296.2966	1
296.29731	2
308.2888	1
308.29216	1
308.29375	2
308.29493	4
308.29844	0
308.30258	1
351.33536	1
352.18574	1
353.34292	1
353.34366	1
353.35097	8
353.35157	5
353.35283	14
353.35368	14
353.35437	6
353.35618	2
353.36213	3
354.34566	3
354.35846	4
354.3594	13
354.36079	6
354.36298	1
354.36302	26
358.05021	1
369.31725	8
369.33982	2
369.34296	3
369.34397	2
369.3463	2
369.34993	9
370.34104	1
370.342	1
370.34858	0
370.35244	1
370.35324	2
370.35401	6
370.35511	3
370.3593	2
370.36138	4
370.36636	6
371.35978	0
371.36169	3
412.35835	7
412.36562	1
413.37916	1
454.4169	1
479.45479	2
479.45692	5
479.46606	1
496.45836	4
496.46282	1
505.09365	1
508.46345	1
522.46878	1
522.46984	2
522.47335	1
536.4866	2
536.49415	2
536.4971	1
549.55343	0
550.50691	2
558.52007	1
564.51648	1
564.5273	2
564.53182	2
564.53253	3
564.5343	2
564.53776	5
564.53817	2
564.5437	3
564.54813	1
564.55115	1
576.4976	1
576.50043	1
576.50867	1
576.51393	1
576.5256	4
576.52663	13
576.5342	8
576.53632	3
576.53894	4
576.53978	5
576.54032	2
576.54733	3
576.55833	5
577.51982	5
577.53346	6
577.54392	42
577.54468	30
577.54655	1
577.54922	7
577.56495	9
578.54036	2
578.54278	1
589.54236	1
590.54814	2
590.54945	4
590.55159	5
590.55226	1
590.55447	1
590.56175	1
590.56656	2
605.5668	1
607.61448	1
617.57712	1
617.5878	1
617.58863	1
617.59032	1
617.59618	1
617.59729	4
617.59876	2
617.60463	1
620.58418	1
628.29021	1
633.47845	4
633.48253	1
633.48644	8
633.48981	1
633.4969	15
633.50473	1
633.50532	6
633.50758	6
633.51066	4
633.51248	10
633.52147	3
633.52828	3
633.53171	1
633.53248	10
633.54256	8
633.55315	16
633.57708	7
633.5871	2
633.59148	2
633.59233	11
633.59349	4
633.59484	3
633.59664	6
633.6129	26
633.87149	1
633.97069	1
634.14216	1
634.54558	3
634.55297	1
634.57345	10
634.57561	8
634.59913	94
634.60084	54
634.60198	37
634.60269	34
634.60389	20
634.62541	6
634.62929	1
634.74175	1
634.86599	7
634.92633	1
635.02327	1
635.13423	1
635.55837	1
635.56737	2
635.60941	1699
635.61174	404
635.61284	834
635.61433	2558
635.61529	1193
635.61654	1026

NAME: Unknown|ID=199635.6087|RT=5.184
PRECURSORMZ: 635.60868
PRECURSORTYPE: [M+H]+
RETENTIONTIME: 5.18365
FORMULA: null
ONTOLOGY: null
INCHIKEY: null
SMILES: null
COMMENT: |ExperimentId=3|PEAKID=199|MS1SCAN=2448|MS2SCAN=2447|PEAKHEIGHT=18976|PEAKAREA=148907|ISOTOPE=M+0
Num Peaks: 450
154.11982	1
154.1222	0
154.12331	1
157.13073	1
157.13246	2
157.13328	1
158.14057	1
168.13585	1
168.13634	2
171.1502	1
172.15125	1
172.15357	2
172.1551	2
172.15628	4
172.15903	1
172.16113	1
182.15374	1
182.1572	1
185.16331	2
185.16422	1
185.16547	1
186.16978	1
186.17409	1
186.17543	1
190.95904	1
196.16951	1
196.17216	1
198.1462	1
198.14719	4
198.14897	2
198.15051	1
198.15167	1
198.15334	4
199.16956	1
199.17834	1
199.18038	2
199.18244	1
199.18358	2
200.1854	2
213.18972	1
213.19449	1
213.19518	3
213.19682	1
213.19802	6
214.20243	31
214.20378	48
214.20438	46
227.21175	2
227.21324	1
228.21766	1
238.21525	1
241.22928	4
242.19797	1
243.20535	51
243.20676	89
243.20726	28
243.20802	27
244.20828	1
244.21078	1
252.22952	3
252.23644	1
254.24337	1
255.24026	1
257.22251	1
265.25083	1
265.25407	1
265.2552	1
269.25365	1
269.2578	1
269.25858	1
269.25936	2
280.26372	1
281.27111	2
282.27469	7
282.27744	3
282.2788	11
282.27912	5
282.28064	8
283.27112	1
283.27787	1
294.27482	1
294.27752	4
294.28072	1
294.28953	1
295.2812	2
295.28419	2
295.28669	5
295.28722	1
295.28808	4
295.28982	1
296.29272	3
296.29453	7
296.29563	20
296.29602	6
296.29857	10
297.28982	1
297.29222	1
306.27689	1
306.28124	1
306.28565	1
307.29033	3
308.29288	23
308.29428	51
308.29594	13
308.29639	16
309.29992	1
310.30608	1
310.30709	1
310.31072	3
310.31122	4
310.313	3
311.30107	2
324.29043	4
325.2805	1
325.29525	1
325.31779	3
325.3226	1
326.30166	1
339.27832	1
340.28534	4
340.2863	3
351.33167	1
351.33258	1
351.3347	4
351.338	4
352.33298	1
352.33312	1
352.33798	6
352.34051	3
352.34493	4
352.34573	3
352.34741	2
353.33051	1
353.35164	76
353.35246	31
353.35336	154
353.35404	10
353.3551	45
354.34219	1
354.36088	32
354.36138	23
354.36243	18
354.39041	4
355.29143	1
368.34066	1
369.34761	19
369.34819	19
369.34914	16
369.3507	9
370.35325	5
370.35417	10
370.35595	3
370.3568	5
370.35726	6
370.36147	7
370.3756	1
371.35484	2
371.35774	2
371.36127	3
371.36268	7
371.36312	1
371.36508	2
371.36698	1
371.36725	4
391.2794	1
397.34254	1
398.35377	1
410.35007	0
411.3551	1
412.32888	2
412.3616	4
412.36579	5
412.3686	1
413.37321	1
413.37418	1
413.37827	1
425.3644	1
425.37063	4
425.37199	2
425.37233	4
425.37571	3
425.37633	2
426.38047	1
434.39311	1
434.40211	1
439.39179	1
439.39484	2
440.38898	1
440.3972	1
450.3874	2
453.40672	1
454.41171	1
454.41272	1
454.41317	1
454.41861	1
464.40678	3
464.40852	1
467.41183	1
468.43123	1
478.42289	1
478.42498	1
479.44394	2
479.4448	4
479.44901	1
479.45438	3
479.4559	9
479.45627	4
479.46068	7
479.47124	1
480.42766	1
481.41216	1
481.42679	1
481.42744	2
481.43222	6
481.43598	14
481.43858	2
481.44026	2
481.44122	4
481.4424	2
482.43947	3
482.44468	1
482.44504	2
482.4503	2
493.46503	1
495.45269	1
496.44753	1
496.45328	1
496.45703	5
496.45808	4
496.45916	2
496.4626	3
496.46577	2
497.42915	1
497.4521	1
497.46151	1
497.46751	1
497.46942	2
507.42315	2
507.45334	1
507.45508	1
507.45771	1
508.45459	1
508.46189	1
508.46524	2
508.47008	1
521.45908	1
521.4677	1
521.46942	2
521.47084	4
521.47351	1
521.47904	1
522.46454	1
522.47413	1
522.4788	3
522.47954	7
522.48021	5
522.4819	1
522.48239	1
535.48097	1
535.48192	3
535.48262	3
535.4867	1
535.48768	1
535.48945	1
536.47895	1
536.48073	1
536.48608	1
536.48945	2
536.49088	1
536.49162	5
536.49228	1
536.49388	8
536.50709	3
536.53616	1
537.501	1
549.49215	1
549.49313	3
549.49613	4
549.49964	4
549.52199	1
549.55024	1
549.56222	1
550.50445	1
550.50515	2
550.50897	4
550.51354	1
558.52289	1
558.53076	2
558.55155	1
559.53161	1
562.51649	5
563.5122	1
563.51349	4
563.51642	1
563.51907	10
563.52975	4
563.53193	2
563.5326	1
564.51343	4
564.51761	1
564.53141	22
564.53303	36
564.53588	8
564.53692	15
564.53836	2
565.53433	1
572.54045	1
576.51788	3
576.52314	4
576.53106	20
576.53426	10
576.5378	2
576.53803	14
576.54142	6
576.54634	3
577.50736	2
577.53055	8
577.53875	4
577.53929	8
577.54259	34
577.54332	13
577.545	24
577.5479	5
577.55681	8
577.56245	13
577.57166	4
577.57471	1
577.57693	2
578.52719	1
578.53082	1
578.53925	9
578.54053	2
578.55103	1
578.55345	1
588.52569	1
588.52786	1
588.54662	1
589.53138	1
589.53206	1
589.5371	2
589.539	2
589.54305	6
589.54478	1
589.54564	1
589.54715	4
590.51508	1
590.51876	1
590.52021	8
590.52585	1
590.54789	10
590.55098	14
590.55194	21
590.55259	10
590.55603	13
591.54269	2
591.54794	1
591.54894	1
591.55711	3
591.55844	1
591.55905	1
591.56032	1
591.56872	1
592.54955	1
592.55071	3
592.55306	2
592.55482	6
592.55948	3
593.55518	1
603.817	6
605.54993	1
605.56164	2
605.56287	5
605.56455	1
605.5671	8
605.57204	1
605.59507	1
606.53922	1
606.5662	1
606.56986	10
606.57235	4
606.57442	4
607.60948	1
607.62304	1
617.56995	2
617.58361	1
617.59358	4
617.59685	1
617.59978	2
617.60043	2
617.60136	2
617.60299	4
617.60441	3
618.45552	1
619.56588	1
619.57073	1
619.57659	3
619.58156	1
619.58373	1
620.58465	1
620.58794	3
620.58957	1
620.59733	1
620.60129	1
632.52363	1
632.56662	1
632.56865	1
632.57032	3
632.58167	1
632.58306	2
632.58463	6
632.58563	7
632.58862	2
632.58959	10
632.59197	2
632.60738	1
633.50211	1
633.5097	14
633.51273	4
633.53712	14
633.54623	6
633.55268	4
633.56014	7
633.57279	12
633.57311	10
633.57533	10
633.59068	42
633.59147	46
633.59258	30
633.59307	9
633.59401	60
633.59622	38
633.60938	20
634.57146	1
634.58301	22
634.59875	117
634.60078	391
634.60105	250
634.60253	147
634.60456	95
635.3441	1
635.55893	1
635.56145	1
635.57074	10
635.57879	16
635.59063	159
635.6087	335
635.6102	1703
635.61144	676
635.61307	2948
635.61452	1056

NAME: Unknown|ID=199635.6087|RT=5.184
PRECURSORMZ: 635.60868
PRECURSORTYPE: [M+H]+
RETENTIONTIME: 5.18365
FORMULA: null
ONTOLOGY: null
INCHIKEY: null
SMILES: null
COMMENT: |ExperimentId=4|PEAKID=199|MS1SCAN=2448|MS2SCAN=2447|PEAKHEIGHT=18976|PEAKAREA=148907|ISOTOPE=M+0
Num Peaks: 917
151.11153	1
152.10654	2
152.14184	1
153.1306	1
154.12039	10
154.12246	11
154.12339	1
154.12721	1
156.13459	2
156.13593	2
156.17193	1
157.13021	1
157.13187	8
157.13285	12
157.1338	11
157.13624	1
158.13579	1
158.13923	1
158.14274	1
161.13172	1
165.16169	2
166.12085	1
166.12689	1
168.1362	3
168.13741	4
168.13841	14
168.13973	2
168.17826	1
169.14479	1
169.14586	7
169.1472	3
169.15425	1
170.15011	1
170.15114	1
170.15395	5
170.15431	1
171.1457	6
171.14683	8
171.14828	3
171.14918	2
171.15081	4
172.12882	3
172.12955	1
172.15582	1
172.15652	2
172.15733	2
172.15871	2
174.99599	1
175.14634	1
179.14445	1
180.13813	2
182.01378	1
182.15281	5
182.1534	4
182.15676	4
182.15828	9
182.19225	1
183.13825	1
184.15691	1
184.17223	1
185.16133	6
185.16371	4
185.16478	5
185.16522	5
185.16805	2
186.1719	5
186.17259	6
186.17421	2
192.96282	0
192.98685	1
194.15156	1
194.15274	3
194.15365	1
196.166	3
196.1676	1
196.16951	1
196.17232	4
197.16628	1
198.14554	1
198.14664	6
198.14815	6
198.14957	12
198.15091	9
198.18047	1
198.18327	1
199.17506	2
199.17992	7
199.18031	5
199.18197	8
199.18324	1
199.18659	1
200.1857	3
200.18762	3
200.18956	1
200.19284	1
207.2094	1
208.16602	1
208.16862	2
208.17119	8
209.18815	1
210.18153	1
210.18438	1
210.18547	4
210.18671	1
210.1877	3
211.18356	3
211.18614	1
211.19059	2
212.16036	3
212.17175	1
212.19896	1
212.20166	2
213.18038	1
213.18467	1
213.19562	4
213.19658	9
213.19705	2
213.1988	5
213.20074	1
213.50816	9
214.20251	48
214.20339	37
214.20453	111
215.212	1
220.21908	1
221.19129	1
222.18258	1
222.18376	1
222.18532	1
222.19292	1
223.20514	1
224.19776	1
224.20448	1
224.20577	1
225.20069	1
226.20662	1
226.21474	1
227.20671	1
227.21053	2
227.21136	3
227.21264	2
227.21389	1
229.18974	1
236.1976	1
236.20093	2
236.20272	1
238.21396	1
238.21435	1
238.21525	1
238.21733	4
238.24721	1
239.20362	1
239.21521	2
239.22654	1
240.21777	1
240.21854	1
240.22297	1
240.23123	1
240.23577	1
241.18901	2
241.19185	1
241.19359	1
241.22471	1
241.2259	2
241.2265	5
241.22863	3
242.19493	1
242.19623	1
242.19805	2
243.20594	169
243.20683	65
243.20768	26
243.20835	112
243.2092	52
244.21271	2
244.21691	1
246.18955	1
246.23371	2
246.23549	1
247.24075	1
247.24307	7
250.21243	1
250.21686	4
252.22987	5
252.23181	1
252.23233	1
252.23387	1
252.23411	1
252.2708	1
253.22383	1
253.22576	1
253.22771	1
253.23183	1
254.23315	1
254.23683	1
255.23804	1
255.23902	1
255.2414	1
255.24287	3
255.24584	1
257.22307	1
263.23598	2
263.23953	1
263.24032	0
264.22842	3
264.23067	1
264.23712	3
264.24024	4
264.24182	1
264.24514	4
264.24718	4
264.24808	1
264.25054	1
264.25274	4
265.23966	1
265.24784	1
265.24928	1
265.25154	2
265.25478	9
265.25648	3
266.24654	1
266.24736	1
266.24845	1
266.25215	1
266.25522	1
266.28381	5
266.28956	1
267.23904	1
268.25243	1
268.25391	1
269.25619	1
269.25767	1
269.25901	4
269.26017	1
269.2617	3
269.26325	2
271.23783	2
278.24689	4
278.27737	2
280.26044	2
280.26113	1
280.26398	1
280.2649	1
281.24111	1
281.24532	1
281.25359	1
281.25657	2
281.25934	1
281.26832	3
281.26922	2
281.27	1
281.27218	1
281.27571	1
282.25414	0
282.26073	1
282.2634	3
282.26537	1
282.27937	62
282.28317	12
283.26071	5
283.26794	3
283.26817	1
283.27382	8
283.27479	1
283.27547	1
283.27604	12
283.28647	3
292.26333	1
294.27544	1
294.27636	5
294.2796	8
294.28028	1
294.28167	3
294.28336	2
295.26704	1
295.27306	1
295.27411	2
295.28483	10
295.28609	12
295.28708	10
295.28925	6
296.29388	15
296.29418	22
296.29509	53
296.31093	1
297.2869	9
297.28759	2
297.29159	2
297.29274	4
297.2952	2
297.29743	1
299.26254	1
299.2703	3
306.26668	1
306.27359	1
306.27671	2
306.27777	10
306.27987	7
306.28024	14
307.26441	1
307.27801	2
307.28045	2
307.2854	3
307.28625	8
307.29089	4
307.29161	6
307.34772	1
308.27676	1
308.29284	49
308.29354	76
308.2941	315
308.29663	104
309.28735	2
309.29242	1
309.29368	2
309.29695	1
309.30021	2
309.30175	2
309.30456	2
310.30661	3
310.30859	11
310.3096	1
310.31054	4
310.31169	2
310.31248	4
310.31321	10
311.30519	2
311.30611	5
311.30847	1
311.31106	2
312.2885	1
312.31473	1
313.27979	1
317.29787	1
317.29859	6
317.79958	2
317.80257	3
317.80394	3
317.80429	1
320.25019	1
322.2723	2
322.27504	4
323.30114	1
324.28522	7
324.28761	2
324.28821	1
324.28972	2
324.29098	9
324.29213	2
324.30108	2
324.30417	1
325.31983	6
325.32022	1
325.32152	4
325.3221	1
325.32467	1
325.32777	2
326.299	1
326.30091	1
326.30256	1
326.30698	3
336.33078	1
337.32184	1
337.32228	1
338.27048	5
339.30255	1
339.33056	1
339.33548	2
339.33867	1
339.34107	2
340.28465	4
340.29187	1
350.32401	2
351.33362	7
351.33413	5
351.33517	11
351.33659	5
351.3373	10
351.3381	1
351.33902	6
352.28962	1
352.29787	5
352.32523	3
352.32671	1
352.33164	3
352.3345	2
352.33979	2
352.34177	1
352.34226	12
352.34576	13
352.34786	8
352.34886	15
352.35865	3
352.36809	1
353.30226	8
353.32914	21
353.35185	258
353.35231	270
353.35313	101
353.35431	169
354.32096	1
354.34035	1
354.35197	1
354.35791	5
354.3592	15
354.36097	36
354.36176	8
354.36338	3
355.2986	1
355.36822	1
367.297	1
367.32985	1
367.33173	1
368.3053	2
368.31622	1
368.31915	1
368.33396	1
368.33504	1
368.33974	1
368.34191	1
369.32653	1
369.33052	4
369.34543	7
369.34694	10
369.34847	74
369.34919	15
369.36763	1
370.34207	1
370.35105	2
370.35361	11
370.35413	5
370.35648	15
371.35628	2
371.35972	2
371.36141	4
371.36228	12
371.36464	4
371.37455	1
372.35975	1
378.33081	1
384.33656	0
386.35132	1
395.34893	1
397.33803	4
397.339	4
397.34025	1
397.34807	2
398.34859	6
408.34341	1
409.34736	1
409.36355	1
410.34788	1
410.36315	1
411.36198	1
411.36757	1
412.34949	4
412.36213	6
412.36338	2
412.36506	2
412.36618	4
412.36838	4
412.3742	7
413.36991	1
413.37357	1
413.37583	1
413.37819	1
420.34769	1
421.40999	1
423.36385	1
424.3695	2
425.34555	2
425.36074	1
425.36826	4
425.3705	2
425.37264	2
425.37599	2
425.3761	10
425.37763	4
425.37938	2
426.37687	1
426.38029	1
426.38472	1
426.39101	1
433.38181	1
433.39386	1
433.3963	1
434.39414	1
434.39581	1
434.39723	1
434.39926	1
434.40249	5
434.40326	2
435.3707	1
435.37381	1
436.37283	1
436.37811	1
436.38149	1
437.54831	1
439.37819	1
439.38237	4
439.38445	1
439.38564	1
439.38895	3
439.39143	3
439.39862	1
440.38756	1
440.39692	2
440.4022	1
440.40643	1
440.41389	2
446.4004	1
447.44693	1
448.4017	1
451.39686	1
453.39382	1
453.39862	1
453.40112	1
454.40921	1
454.41173	1
454.41484	1
454.41501	3
454.42528	1
463.3998	1
464.40374	1
464.40799	1
464.40958	1
465.41567	1
466.42255	1
467.41178	1
467.41869	1
467.42226	11
467.42323	3
467.43373	1
467.43873	1
468.42589	2
468.42975	1
468.43214	1
474.43273	8
476.39986	1
476.4056	1
478.42799	1
478.45003	1
479.42304	4
479.4384	3
479.44258	1
479.443	2
479.44977	10
479.45314	11
479.45625	3
479.45766	6
479.45907	1
479.46491	4
480.4254	1
480.43485	2
480.43506	1
481.42122	1
481.4308	1
481.43554	11
481.436	14
481.43749	17
481.43834	11
481.44457	1
482.42663	2
482.43259	1
482.43956	3
482.44217	7
482.44604	2
482.44821	1
490.42743	2
490.42864	3
491.46466	2
492.4376	1
492.44221	1
492.45679	1
493.42718	1
493.45143	1
493.47122	1
495.4383	1
495.45128	5
495.45377	1
495.4581	1
496.45527	1
496.45964	1
496.46008	6
496.46103	3
496.46383	2
496.47796	1
497.46697	1
497.4673	1
497.46878	1
497.47732	1
505.43386	1
507.44702	9
507.45032	3
507.45109	0
507.45329	1
507.46314	1
507.46505	4
507.47206	1
508.45637	1
508.45768	1
508.46257	4
508.46462	5
509.46593	4
509.46962	1
509.47042	1
517.51505	1
517.5213	1
518.45408	1
520.45963	1
520.4733	1
521.44234	1
521.46203	1
521.46337	1
521.46456	8
521.46504	5
521.4668	1
521.46767	1
521.47118	4
521.4753	2
521.48066	4
522.44974	1
522.46274	1
522.46918	1
522.47196	1
522.47239	5
522.47512	6
522.47701	3
522.47897	1
522.48186	4
523.48477	1
527.47565	1
532.53715	1
533.46261	3
534.46592	1
534.4709	1
534.4811	1
534.48452	1
534.49341	3
535.47968	5
535.48037	2
535.48214	15
535.48363	11
535.48588	1
535.48752	6
536.46352	1
536.4804	1
536.48874	12
536.48941	6
536.4904	6
536.49285	20
536.49663	1
537.46714	1
537.49872	2
537.50051	1
537.50641	1
537.51235	1
545.49198	1
546.47999	1
548.49025	1
548.51145	1
549.48089	3
549.48143	8
549.49113	1
549.49476	6
549.49572	2
549.49657	7
549.50026	7
549.50229	5
549.50323	3
549.50642	10
549.51085	4
549.52873	1
550.4835	1
550.49784	2
550.50093	1
550.50169	1
550.5044	3
550.50762	3
550.50891	2
550.50978	4
550.51462	1
550.5226	1
558.51553	3
558.52177	2
558.52327	2
558.52845	3
558.53011	1
559.84912	1
561.49906	1
561.56482	1
562.50954	1
562.51138	1
562.51443	1
562.51528	2
562.52375	1
563.50172	4
563.51447	4
563.51561	3
563.51642	1
563.51852	8
563.51977	4
563.52224	1
563.53158	6
563.5477	2
564.4916	1
564.49485	7
564.50043	1
564.5043	1
564.51181	3
564.53182	30
564.53257	13
564.53421	11
564.53574	62
564.53927	9
565.52398	1
565.53409	1
570.52691	2
570.52739	1
572.54738	3
574.50376	3
574.51339	1
575.51536	1
575.52092	1
575.52108	2
575.52371	5
575.52513	2
575.526	4
575.53003	5
575.53244	1
575.53473	1
575.53648	1
576.50513	1
576.52549	4
576.52906	4
576.53134	8
576.53678	14
576.53701	1
576.5386	5
576.55057	2
576.55327	1
576.55571	1
576.56857	1
577.50017	3
577.51114	1
577.52754	8
577.53653	24
577.54012	6
577.5439	30
577.54417	17
577.56143	3
577.57464	3
577.58329	4
578.53509	5
578.53674	4
578.53717	1
578.53854	7
578.54366	5
578.54416	1
579.54482	1
579.55381	1
587.5223	3
588.52466	3
588.52669	1
588.52863	7
588.53048	1
588.5322	5
588.53423	5
588.53584	4
588.54043	5
588.54288	8
588.60411	1
589.51101	1
589.51921	2
589.52186	1
589.53164	5
589.53448	2
589.53596	8
589.54238	10
589.54367	8
589.54589	5
589.54704	11
589.55684	2
590.51893	1
590.54512	5
590.54762	30
590.54881	8
590.54984	18
590.5504	24
590.55192	75
590.56682	9
591.54127	1
591.54239	3
591.54549	3
591.54777	6
591.54851	2
591.54957	6
591.56658	1
591.61928	1
592.5365	1
592.54439	2
592.54535	2
592.55017	2
592.55154	5
592.55239	2
592.5532	2
592.55975	3
592.56136	6
592.56614	1
592.56925	4
592.57621	6
593.56085	1
601.56968	1
603.57531	1
603.59161	1
604.5523	1
604.55657	1
604.56244	1
605.53546	1
605.54203	1
605.54471	8
605.55553	13
605.5589	1
605.55975	2
605.56155	6
605.5629	3
605.56586	13
605.56771	3
605.57065	2
605.57604	1
605.58469	2
605.58609	5
606.54759	2
606.55352	2
606.56117	1
606.56806	10
606.56941	7
606.57061	10
606.57132	5
606.57527	2
607.57318	2
607.58078	1
607.60735	1
607.61163	1
616.59289	1
616.59438	0
617.55292	0
617.55835	1
617.56738	5
617.58762	1
617.59198	1
617.59575	4
617.5963	1
617.59728	5
617.5982	2
617.599	1
617.60507	4
618.56757	1
618.5704	6
618.57216	3
619.56292	2
619.57222	3
619.57439	5
619.57575	2
619.58321	1
619.58509	1
619.58613	4
619.58747	4
620.57058	1
620.57888	4
620.58247	3
620.58358	1
620.58783	1
620.58935	6
620.59855	1
630.56518	1
631.56927	2
631.57272	8
631.57578	1
631.57665	1
631.57845	4
631.58201	2
631.58338	10
631.58593	3
632.5656	8
632.58016	8
632.583	14
632.58579	20
632.58748	16
632.58898	4
632.59008	19
632.60825	5
633.49316	2
633.5403	21
633.54708	12
633.57036	13
633.59056	49
633.5923	31
633.5939	128
633.59456	96
633.5951	123
634.54692	1
634.5975	113
634.59934	376
634.60054	52
634.60167	298
634.60282	323
635.0565	1
635.55526	1
635.5724	9
635.57447	1
635.59149	104
635.60663	623
635.60938	397
635.61064	1402
635.61197	1817
635.6133	1968

NAME: Unknown|ID=199635.6087|RT=5.184
PRECURSORMZ: 635.60868
PRECURSORTYPE: [M+H]+
RETENTIONTIME: 5.18365
FORMULA: null
ONTOLOGY: null
INCHIKEY: null
SMILES: null
COMMENT: |ExperimentId=5|PEAKID=199|MS1SCAN=2448|MS2SCAN=2447|PEAKHEIGHT=18976|PEAKAREA=148907|ISOTOPE=M+0
Num Peaks: 1123
151.11192	3
151.11217	1
152.10556	3
152.10692	5
152.1078	5
152.11357	0
152.11532	2
153.12037	1
153.12418	1
153.12886	1
154.11985	3
154.12144	3
154.12236	29
154.12813	1
155.1085	0
156.13771	1
156.13838	2
156.13907	4
156.17023	1
157.12476	1
157.13199	2
157.13252	9
157.1335	18
157.13417	9
157.14249	1
157.14519	1
158.12963	1
158.13862	1
158.14068	1
158.14194	1
158.14208	1
161.13209	1
162.14041	1
163.1458	1
165.12203	4
165.12807	3
165.12915	8
165.16342	2
166.12131	3
166.12371	1
166.1245	1
166.12659	1
166.13535	1
166.13726	3
168.13263	1
168.1345	10
168.13531	2
168.13718	7
168.13816	10
168.13962	4
169.14585	2
169.14724	1
169.15229	1
170.14186	1
170.15095	3
170.1511	1
170.15281	2
170.15503	1
171.14713	5
171.14943	16
171.15103	2
172.13356	1
172.14803	1
172.15399	4
172.15546	6
172.15858	1
172.15935	7
175.1483	1
175.6702	4
176.67744	1
176.67955	1
177.16101	1
177.16326	3
179.14248	1
179.14459	1
180.13782	1
180.13818	5
180.13909	1
180.14111	2
180.18568	4
181.11929	1
181.14433	1
182.15153	1
182.15332	3
182.1541	2
182.1555	2
182.1568	7
182.19026	1
183.14556	1
183.1613	1
184.15882	1
184.16669	2
184.167	5
184.16898	1
184.16961	1
184.17079	1
185.15485	1
185.16262	10
185.16498	13
185.16525	10
185.16602	18
185.17066	7
186.15976	1
186.16556	7
186.16772	2
186.16942	1
186.17008	1
186.17153	9
186.17342	4
186.17672	1
187.14898	1
189.16223	1
189.16447	1
190.99548	8
191.17638	1
191.18079	2
192.96308	1
193.15094	1
193.15648	1
193.16013	2
193.16194	1
194.14679	1
194.15203	1
194.15352	3
194.15463	3
194.15538	3
194.16577	1
194.18347	1
195.16102	2
195.16334	3
196.1663	5
196.16792	3
196.16886	2
196.16975	3
196.17242	4
197.17117	1
197.17758	1
197.17897	1
198.14133	1
198.14664	2
198.14779	19
198.14959	4
198.15055	9
198.15857	1
198.16245	2
198.16518	2
198.17718	1
198.18343	2
198.18467	2
198.18505	4
199.16759	10
199.17531	1
199.17824	17
199.18027	1
199.18187	24
199.18306	2
200.16798	1
200.17601	1
200.17777	1
200.18656	1
200.18752	9
200.18839	2
200.19158	8
205.19092	1
205.19397	1
207.17335	3
207.17556	1
208.16611	1
208.16822	12
208.16995	10
208.17385	1
208.17739	1
209.21334	1
210.18219	3
210.18468	2
210.18687	11
211.18544	1
211.19166	1
211.19326	1
212.16285	2
212.18887	1
212.19652	2
212.19897	1
212.20094	1
212.20313	1
212.99446	1
213.19132	2
213.19388	17
213.19491	3
213.19537	14
213.19804	5
214.2028	40
214.2034	45
214.20445	18
214.20549	12
214.206	31
214.21427	9
215.20535	1
220.21389	2
220.21541	1
220.2169	1
220.2173	5
220.21872	5
221.18999	1
221.19346	1
221.22624	1
222.18133	2
222.18303	1
222.18413	1
222.18607	5
222.18751	1
222.19179	1
222.19249	3
222.19555	2
222.23405	1
224.16482	1
224.19822	4
224.20011	1
224.20144	6
224.20798	1
224.98022	1
225.19009	1
225.19407	1
225.19543	1
225.20657	1
227.20948	1
227.21058	4
227.21106	16
227.2126	4
228.20933	2
229.17194	1
234.21798	1
235.20179	0
236.19733	1
236.19854	4
236.19924	1
236.20027	2
236.20326	1
238.21368	2
238.21405	5
238.2155	2
238.21602	3
238.21742	2
239.20736	2
239.21092	2
239.21155	8
239.21513	1
240.21505	1
240.217	1
240.22905	3
241.18828	1
241.19343	1
241.20478	5
241.2118	1
241.21858	1
241.22064	1
241.22514	2
241.22686	5
241.22758	6
241.22823	5
241.23994	1
242.19491	1
243.20659	352
243.20706	20
243.20836	44
243.93901	1
244.20855	3
244.21002	1
244.21899	1
245.22289	1
245.22415	2
245.22623	1
245.22801	1
246.22424	1
246.23029	1
246.23155	5
246.23328	4
246.23468	4
246.23517	3
247.23934	3
247.24095	5
247.24192	1
247.24429	1
247.24717	1
250.21428	8
250.21531	4
250.21646	14
250.21876	1
252.22866	2
252.23092	1
252.23151	6
252.23228	3
252.23436	1
252.24136	10
253.22507	3
253.22615	1
253.22764	3
253.22906	1
254.23266	1
254.23343	1
254.23507	2
254.23674	3
254.73091	7
255.24053	3
255.2413	5
255.24424	2
255.2463	3
256.24946	1
257.21789	1
257.21887	4
257.22171	1
257.22251	1
257.2243	1
263.23469	1
263.23635	7
263.2371	2
263.2382	3
264.01457	1
264.2243	1
264.22954	7
264.24332	48
264.24484	44
264.2456	25
265.23726	1
265.24891	2
265.25021	7
265.25113	6
265.2524	7
265.25366	4
266.21595	1
266.24416	1
266.24653	2
266.25087	1
266.25673	2
267.2351	1
267.23677	10
267.23944	1
267.24244	3
267.24334	1
267.24407	3
267.248	1
268.24533	1
268.25107	1
269.23206	1
269.2572	3
269.25836	5
269.25966	13
269.26187	3
271.23865	1
276.26818	1
278.24545	3
278.24688	2
278.24772	5
278.28278	1
279.22385	1
279.2294	1
280.23747	1
280.24568	3
280.26226	1
280.2632	1
280.26507	7
280.26618	1
281.24683	1
281.24865	14
281.25029	2
281.25667	4
281.25846	3
281.25935	13
281.26411	1
281.26538	3
281.26882	5
281.26995	1
282.25193	3
282.25332	1
282.25566	1
282.25974	14
282.26287	10
282.26792	9
282.27473	27
282.27608	20
282.27757	5
282.2782	17
282.27902	29
282.28282	8
283.26018	6
283.26251	14
283.26779	13
283.26812	12
283.27457	11
283.27644	7
283.28538	1
284.26068	1
285.25371	1
285.25409	2
290.2449	2
292.24021	1
292.2633	3
293.26233	1
294.26894	2
294.27631	10
294.27812	5
294.27923	5
294.31844	1
295.26382	1
295.28241	1
295.28388	1
295.28419	6
295.28503	13
295.28692	12
296.29078	9
296.29186	11
296.29301	20
296.2946	13
296.29559	22
296.29838	17
296.33119	1
297.28558	9
297.28768	1
297.28859	11
297.28923	6
297.29023	6
297.29261	3
297.29675	6
298.25692	1
298.2709	1
299.23718	1
299.26792	1
299.2681	2
299.27022	6
299.27275	1
300.28878	1
304.25966	3
304.26259	1
305.26969	2
306.25895	2
306.27774	24
306.27834	17
306.27958	6
306.28038	28
307.26418	10
307.28481	14
307.286	9
307.28708	13
308.27441	11
308.29379	253
308.29478	97
308.29575	419
308.29639	268
309.2886	5
309.29333	7
309.29455	5
309.29745	3
309.29814	3
309.3018	13
309.30204	6
309.30576	5
310.30624	4
310.30835	18
310.31049	3
310.31133	2
310.31204	4
311.16988	4
311.29798	2
311.30387	4
311.304	7
311.30548	7
311.30643	5
311.30749	10
311.31407	3
312.28876	2
312.31126	2
312.31984	4
314.29731	2
316.28853	3
316.28954	2
316.78491	2
316.79494	5
316.79565	5
316.79788	2
316.79811	1
317.29781	3
317.29824	6
317.30191	3
317.30229	2
317.30411	2
317.80209	17
317.80465	27
317.80597	11
322.27372	4
322.27425	1
322.29349	2
322.30291	2
322.31133	2
323.27734	2
323.30025	2
323.30559	4
323.30662	2
323.30918	2
324.27322	2
324.2849	2
324.28817	9
324.28959	6
324.2921	3
324.29439	4
324.29789	4
325.2926	2
325.31781	5
325.31833	2
325.31977	2
325.32042	2
325.32126	3
325.3584	1
326.29732	2
326.3024	2
326.3058	2
326.30638	3
327.27096	2
327.30021	2
327.30357	2
335.34009	4
337.31095	4
337.31695	5
337.31963	2
337.3212	5
337.32234	2
337.32667	2
338.26579	2
338.32604	2
338.32707	2
339.33028	2
339.33456	2
339.3369	5
339.33945	4
339.34027	1
340.28137	2
340.28592	2
348.29472	1
349.31808	1
349.32224	1
350.30782	2
350.32492	3
350.32516	6
350.3318	2
350.33257	2
351.29296	2
351.31608	2
351.32142	2
351.32212	4
351.33549	12
351.33663	10
351.3371	41
351.33852	8
352.33082	9
352.34395	17
352.34429	40
352.34572	64
352.346	8
353.33766	92
353.35147	235
353.35211	958
353.35409	110
354.34441	5
354.35806	10
354.35941	33
354.36089	6
354.36144	25
354.37189	7
367.30784	2
367.3092	2
367.32475	8
367.3276	2
367.3314	2
367.33661	1
368.31403	2
368.31528	2
368.33471	2
368.33691	2
368.33987	5
368.34134	2
368.35539	2
369.29358	2
369.34694	20
369.34781	74
369.34901	20
369.35255	7
370.342	2
370.35289	3
370.35346	8
370.3548	4
370.35599	8
370.35791	1
371.35324	1
371.36091	9
371.36269	8
371.36458	17
371.36533	3
376.31448	1
379.35235	1
380.30772	2
380.30958	2
380.37357	2
384.34073	2
384.34891	2
392.39701	1
393.32226	2
395.31817	1
396.34237	2
397.33886	5
397.34988	3
397.35197	2
409.34817	2
409.35265	2
410.34032	2
410.35222	2
411.35124	3
411.35664	1
411.36102	2
411.36266	1
412.3276	3
412.34906	2
412.36145	1
412.36321	2
412.36513	4
412.36721	5
412.36835	7
412.36925	1
412.37392	2
413.37007	1
420.34039	1
420.41855	1
421.39643	2
421.3998	2
421.40241	2
421.40474	1
421.40828	1
422.35593	2
422.36064	2
422.36146	1
423.35882	2
423.35981	2
423.36536	1
424.36727	2
425.36218	2
425.37254	15
425.37393	12
425.37407	2
425.37816	6
426.3412	2
426.37761	2
426.38145	2
426.38351	5
427.38583	1
430.37504	2
432.3503	1
434.3855	2
434.39821	3
434.39917	13
434.40114	6
434.40295	4
436.37305	1
436.37845	3
436.38204	2
437.37777	2
437.37901	1
437.3825	1
438.38644	2
439.38349	1
439.38533	4
439.3886	2
439.38968	2
439.39419	2
439.39531	5
440.3919	2
440.39555	2
440.39975	2
441.40577	1
446.43354	4
449.39498	1
450.39063	1
450.45362	2
451.39536	2
451.40227	2
451.41158	2
453.40027	2
453.40158	8
453.40253	2
453.40313	1
453.4057	1
453.40672	2
453.40803	2
454.40704	1
454.42111	2
462.37349	2
462.3914	3
463.46531	2
464.40177	1
464.40866	1
465.39578	2
465.41488	1
466.41204	2
466.4184	3
466.42769	2
467.41109	5
467.41956	2
467.4204	2
467.4219	2
467.42261	2
467.42365	1
467.43233	1
468.42095	2
468.42686	1
468.4343	2
469.43857	2
472.44532	2
476.41846	2
477.43362	2
477.48069	2
478.40699	2
478.41843	2
478.42628	2
478.42732	2
478.44984	2
478.45092	2
479.41402	2
479.42	2
479.42222	2
479.42533	2
479.4333	4
479.43496	2
479.45084	2
479.452	2
479.4543	3
479.45532	2
479.45623	4
479.45779	7
479.45816	3
480.42444	3
480.42758	2
480.42862	2
480.43141	2
481.41562	2
481.43435	8
481.43575	13
481.43679	11
481.43707	52
482.4356	2
482.44123	2
482.44201	2
482.44428	2
482.44549	7
482.45095	4
482.45673	2
490.4232	2
490.42591	4
490.42624	4
490.42899	2
492.44617	4
492.45384	2
493.4578	2
494.44033	2
495.44453	2
495.44559	2
495.44759	3
495.4482	2
495.45214	2
495.45378	2
495.45538	2
495.45942	2
495.46277	2
496.45363	2
496.45468	2
496.46084	3
496.46223	4
496.46335	4
497.4646	2
497.46718	1
497.47134	1
503.41829	4
504.43779	2
504.43811	2
504.43992	6
505.43497	3
506.44087	2
506.44152	2
506.44706	2
507.43124	2
507.44448	2
507.45085	4
507.45796	3
507.46119	4
508.44836	2
508.44909	2
508.45517	2
508.4599	2
508.46242	2
508.46447	5
508.46823	2
509.46227	2
509.46637	1
509.46767	2
509.47227	2
514.39197	2
518.44912	1
518.48918	2
519.44943	2
519.45036	1
520.45628	1
520.46165	1
520.46355	2
521.46022	1
521.46516	3
521.46746	2
521.46862	3
521.4707	2
521.47727	5
522.46291	2
522.46741	2
522.47295	2
522.47362	3
522.48368	3
527.4787	2
529.49237	3
532.45393	1
532.46506	1
532.54032	1
533.4432	2
533.45661	1
533.46128	2
533.46557	2
533.47143	2
533.47229	2
534.46902	3
534.48042	2
534.49067	2
535.45767	2
535.46403	2
535.46729	3
535.48186	5
535.48277	3
535.48303	4
535.48485	13
535.48544	8
535.48648	8
535.499	2
536.4663	3
536.4683	11
536.47673	9
536.48788	19
536.48859	10
536.49107	14
536.49266	29
536.50346	2
537.49439	1
537.4967	2
537.49769	3
537.50083	2
537.50301	2
537.50936	1
544.47743	2
546.48392	2
546.48684	2
546.49371	2
547.48121	2
547.48271	9
547.49024	4
547.49611	2
548.48382	1
548.48563	2
548.49716	2
548.50031	2
548.50401	2
549.48877	3
549.49545	10
549.49641	13
549.49903	2
549.50115	6
549.50562	9
549.50655	10
550.50127	2
550.5028	2
550.50341	9
550.51222	1
558.5027	2
558.51784	3
558.52271	2
558.52353	2
558.52596	2
558.52635	2
558.52724	1
560.50477	2
560.52567	2
561.49741	2
562.51023	2
562.51676	2
562.51847	4
562.51907	2
562.52173	3
562.52325	2
562.52567	2
562.53171	3
563.49638	2
563.49954	1
563.50767	6
563.51146	5
563.51763	1
563.51894	7
563.51957	3
563.52726	2
563.52985	3
563.53503	7
564.47482	12
564.51632	3
564.51783	14
564.52198	2
564.53279	27
564.53375	25
564.53435	25
564.53548	7
564.53835	4
565.5297	2
565.53409	1
565.53808	2
570.51803	2
570.52072	1
570.53506	2
572.5291	1
572.54115	2
572.54293	6
573.50876	3
574.51784	2
574.52095	1
575.5153	3
575.51798	4
575.52425	9
575.52676	2
575.53171	1
575.5388	2
576.50607	2
576.51822	2
576.52852	2
576.53073	11
576.53133	5
576.53217	7
576.53609	4
576.53835	2
576.54897	9
576.55758	2
576.56773	4
577.5103	9
577.52791	5
577.53488	14
577.53607	18
577.53761	9
577.53835	14
577.53922	5
577.54382	11
577.55459	11
577.58776	5
578.52626	2
578.52992	1
578.5307	2
578.53823	6
578.5404	2
578.5426	6
586.50254	2
586.51556	2
587.52554	2
587.52795	2
587.52975	2
588.49413	2
588.51223	2
588.5229	6
588.53536	18
588.53759	7
588.53877	18
588.55895	2
589.51116	2
589.53081	2
589.5336	2
589.54052	4
589.54239	7
589.54358	3
589.54404	5
589.5483	8
589.55213	2
589.60937	2
590.53621	14
590.54646	20
590.54912	31
590.55296	6
590.55396	61
590.55449	22
591.52738	9
591.54051	2
591.54618	8
591.5476	5
591.54849	10
591.55799	2
591.56078	15
591.56448	2
592.52034	2
592.52457	2
592.54821	5
592.54927	4
592.55084	6
592.55459	3
592.55935	11
592.95229	3
593.56285	2
593.56407	2
593.56645	2
603.57476	2
604.55725	3
604.55883	2
604.559	2
605.53063	2
605.54536	2
605.5473	2
605.55911	6
605.56093	4
605.56242	2
605.56573	4
605.56811	6
605.56954	9
605.57029	4
605.57594	1
605.57716	2
606.5465	2
606.56247	12
606.56868	4
606.56997	3
606.57277	4
606.57431	12
606.57512	7
607.57697	2
607.57962	4
607.58169	3
607.59043	2
607.60822	2
616.55237	2
616.58655	2
616.58828	1
616.59897	2
617.55217	2
617.5625	2
617.56362	2
617.56475	2
617.57848	2
617.58405	1
617.59217	2
617.59442	2
617.59544	7
617.60033	2
617.60167	1
617.6061	2
617.60839	4
618.56321	2
618.56513	2
618.57339	3
619.55055	2
619.56939	2
619.57481	2
619.57531	1
619.5767	2
619.57804	4
619.58136	3
619.59073	2
620.5828	1
620.58496	5
620.58582	7
620.58639	2
620.58774	1
621.60443	2
630.56216	2
630.56516	3
630.57297	2
631.54397	2
631.55845	1
631.56292	2
631.57635	5
631.57788	5
631.57802	8
631.57927	3
631.58028	2
632.53619	4
632.5495	2
632.55106	2
632.57236	1
632.57674	6
632.57963	9
632.58631	28
632.5873	14
632.58897	10
632.60168	2
633.4938	4
633.54897	2
633.55408	14
633.5904	78
633.59188	49
633.59238	43
633.59423	62
633.59531	152
634.02364	9
634.14556	2
634.55884	2
634.56332	12
634.57006	2
634.57272	2
634.60018	244
634.60113	289
634.60274	196
634.60393	119
634.60485	219
634.73928	2
635.57238	2
635.57505	1
635.60773	267
635.60938	851
635.61047	646
635.61196	850
635.61247	789
635.61391	1010
635.61545	939

NAME: Unknown|ID=199635.6087|RT=5.184
PRECURSORMZ: 635.60868
PRECURSORTYPE: [M+H]+
RETENTIONTIME: 5.18365
FORMULA: null
ONTOLOGY: null
INCHIKEY: null
SMILES: null
COMMENT: |ExperimentId=6|PEAKID=199|MS1SCAN=2448|MS2SCAN=2447|PEAKHEIGHT=18976|PEAKAREA=148907|ISOTOPE=M+0
Num Peaks: 1241
150.00838	1
150.08679	1
150.0891	2
150.139	1
151.11039	3
151.11172	6
151.14899	1
152.10494	4
152.10541	1
152.10717	6
152.10892	2
152.10909	3
152.11258	3
152.11526	1
152.11899	3
152.11947	2
152.12005	1
152.12911	1
152.14306	1
152.15877	1
153.1137	1
153.11733	1
153.12098	1
153.12643	1
153.12849	1
153.13673	1
154.12183	8
154.12278	19
154.12326	28
154.14507	1
155.1034	4
155.10562	1
155.13915	1
155.14104	4
155.14295	1
156.13563	5
156.13743	4
156.17292	1
157.12239	1
157.12415	1
157.13239	5
157.13347	48
157.13497	5
158.13858	5
158.14109	5
158.14207	2
158.14378	1
161.12861	1
161.13062	2
161.1318	1
161.13224	4
162.13943	1
162.14092	3
162.14367	1
162.99663	1
162.99853	1
163.14687	1
163.14759	9
163.1499	1
163.1502	2
164.11623	1
164.1401	6
164.15475	1
165.1205	1
165.12616	9
165.12757	4
165.12931	1
165.15324	1
165.16357	3
166.11933	2
166.12001	1
166.12189	2
166.12399	1
166.12446	7
166.12533	1
166.13164	1
166.1357	5
166.15106	1
166.16993	4
167.13825	1
167.14064	1
168.13755	7
168.13857	26
168.13973	9
168.14781	2
168.14842	1
168.15232	2
169.11998	2
169.12107	1
169.12381	1
169.13201	3
169.14268	2
169.1437	1
169.14489	2
169.14913	1
169.15792	1
170.14823	1
170.15218	6
170.15394	1
170.15533	2
170.15782	1
170.18637	2
171.13546	1
171.13842	1
171.14773	5
171.14858	14
171.14938	15
171.15045	7
171.18858	1
172.14798	9
172.15354	3
172.15463	6
172.1558	3
172.15668	6
172.15769	2
172.15809	6
173.16441	1
175.1472	1
175.14858	1
175.66914	1
176.15387	1
176.67571	6
176.67675	1
176.67788	1
176.67864	2
177.16233	1
177.16332	2
177.16485	1
177.16559	1
178.1199	1
179.14041	2
179.14177	5
179.14395	2
179.14526	1
179.18001	1
180.12542	1
180.13178	2
180.13524	2
180.13751	3
180.13975	9
180.14409	5
180.14941	1
180.1724	1
180.18852	1
180.98623	1
180.9889	1
181.0055	2
181.00806	1
181.1478	1
181.1543	1
181.15621	1
181.1579	1
181.15839	2
181.15941	1
181.19405	1
182.01633	1
182.01717	1
182.12663	1
182.15286	5
182.15522	6
182.15647	11
182.15814	7
182.16762	1
183.13327	3
183.1376	1
183.14009	1
183.14556	1
183.14804	1
183.1729	4
184.15237	1
184.16714	1
184.1688	1
184.17175	1
184.17297	1
184.67528	1
185.16249	7
185.16383	15
185.16471	27
185.16511	3
186.15845	2
186.15962	2
186.16369	5
186.16643	8
186.16914	1
186.17076	1
186.17309	2
188.1563	1
189.1627	1
190.16724	1
191.17689	1
192.13768	1
192.96436	0
193.14549	1
193.15542	3
193.15684	5
193.15743	11
193.15833	1
193.15972	1
194.15125	6
194.15292	1
194.15302	3
194.15455	3
194.15671	6
194.1587	3
194.16099	2
194.16483	1
194.16795	3
194.17527	8
194.19182	1
195.14384	1
195.16573	1
195.16916	1
195.17353	2
196.16374	1
196.16647	12
196.16865	14
196.16937	9
196.17002	1
196.17427	9
196.17957	6
196.20783	1
197.14766	1
197.15865	1
197.16623	1
197.17559	1
197.17685	2
197.2025	1
197.65762	1
198.14379	3
198.14784	11
198.14885	3
198.14929	51
198.15051	3
198.17442	1
198.17932	1
198.18334	1
198.67053	1
199.17731	8
199.17915	68
199.18018	11
200.0023	1
200.16184	1
200.17611	9
200.18494	1
200.18507	6
200.18646	4
200.18701	5
200.18852	5
200.19366	1
201.19416	1
203.17603	2
203.1785	2
203.17994	1
205.194	1
206.97794	1
207.17117	1
207.17258	2
207.17363	2
207.17401	4
207.17632	3
207.97231	1
208.16856	1
208.16928	12
208.17093	9
208.17108	4
208.17256	7
208.17747	4
208.17878	3
208.18144	1
208.18341	2
209.0074	1
209.15373	1
209.17299	2
209.18917	1
209.19269	1
210.18291	4
210.18329	17
210.18416	6
210.18583	1
210.18665	13
210.18787	2
210.22584	1
211.16692	1
211.16925	1
211.17095	1
211.17831	1
211.17956	2
211.18667	1
211.189	1
211.19186	5
212.15748	1
212.16143	2
212.16255	1
212.18317	2
212.18493	1
212.19102	1
212.19621	2
212.19996	2
212.20887	9
213.18213	3
213.1836	1
213.19488	15
213.19585	19
213.19637	25
213.19777	6
213.50584	2
214.19316	4
214.20294	25
214.20334	56
214.20419	119
214.22724	1
215.19825	0
215.20975	1
215.21015	5
215.21325	1
220.17984	1
220.21644	2
220.21788	3
220.2183	12
220.22039	1
221.18717	9
221.18884	7
221.18949	2
221.19169	3
221.19306	2
222.18112	1
222.1824	2
222.18347	6
222.18402	5
222.18925	8
222.19262	1
222.19395	4
222.19492	2
222.19528	12
223.17555	1
223.2437	1
224.16616	1
224.16714	1
224.17853	1
224.18874	2
224.19605	10
224.1981	1
224.19952	15
224.20452	8
225.18198	1
225.18305	1
225.18744	1
225.19284	13
225.19676	4
225.20435	1
226.19871	1
226.2	1
226.20471	3
226.21656	1
226.21871	3
227.21073	5
227.21115	21
227.21252	3
227.21332	11
228.21133	2
228.21633	3
228.21895	1
228.21994	4
229.1894	2
229.19048	1
234.18415	1
235.20302	1
235.20521	7
235.20611	3
236.19498	1
236.20034	5
236.20142	4
236.20279	3
236.20339	4
236.20798	1
236.21186	3
236.21551	1
237.20177	1
237.20575	1
237.21406	1
238.21404	6
238.21504	10
238.21688	10
238.21742	6
239.19453	1
239.19776	7
239.19997	1
239.20574	1
239.20678	4
239.20798	1
239.20826	1
239.20923	2
239.21134	3
239.21236	2
239.21512	5
239.21891	1
239.2205	1
239.22145	1
239.22654	1
239.23078	6
240.21282	1
240.21746	6
240.21869	5
240.22687	1
240.22952	2
240.23198	1
241.18848	2
241.19575	1
241.2094	1
241.22133	1
241.22527	4
241.2268	21
241.22714	13
241.22811	34
241.22989	11
242.23179	2
242.23392	1
242.2343	3
243.18379	1
243.20007	42
243.20692	175
243.207	197
243.20828	20
243.20909	77
244.20681	1
244.21102	2
245.19394	4
245.22057	1
245.22417	7
245.22541	2
245.22684	3
245.72854	2
245.72981	1
246.23076	7
246.23275	13
246.23378	7
246.23428	18
246.23529	3
247.23523	1
247.23961	2
247.24018	2
247.24195	1
247.24315	4
250.21496	4
250.21671	8
250.2179	4
250.21857	12
251.19585	1
252.22978	5
252.23154	9
252.23299	5
252.2442	1
253.21558	1
253.22296	3
253.22398	4
253.22623	10
253.23037	3
254.2301	1
254.23489	1
254.23578	1
254.23632	10
254.73118	1
254.7336	1
254.73533	4
254.7405	1
255.22607	1
255.24259	12
255.24356	15
255.24403	8
255.24541	4
256.21402	1
256.21559	1
256.24617	3
256.24721	1
256.25149	2
256.25635	1
257.22084	7
257.22187	4
261.74124	1
261.7444	1
261.98218	1
262.21559	3
263.2355	31
263.23667	7
263.23717	18
264.21225	1
264.24346	100
264.24494	190
264.24619	40
265.24008	4
265.24516	1
265.24822	3
265.25191	6
265.25213	34
265.25311	3
265.25466	5
266.2026	1
266.24104	2
266.24494	1
266.24589	2
266.24957	1
266.25129	1
266.252	1
266.25548	11
266.25602	1
266.26044	1
267.2351	1
267.24127	5
267.24357	5
267.24574	5
267.2564	1
267.74261	2
268.22343	1
268.24578	1
268.25704	7
268.29933	1
269.25785	3
269.25892	3
269.25986	17
269.26014	5
269.26221	5
270.25538	1
270.26485	4
270.26627	5
274.74826	3
275.252	1
277.25149	1
278.24175	5
278.24384	7
278.24594	2
278.24739	3
278.24896	3
278.2564	1
278.28005	1
279.22912	1
279.23137	3
280.22903	1
280.23748	1
280.24099	5
280.24158	3
280.24731	1
280.25049	9
280.25562	3
280.25965	3
280.26211	6
280.26694	3
280.26744	2
280.29992	2
281.03866	1
281.24799	3
281.24811	11
281.25054	15
281.25106	7
281.25203	4
281.26654	3
281.26996	1
282.25848	12
282.25988	32
282.26116	38
282.26227	20
282.26754	7
282.26893	6
282.27294	30
282.27301	31
282.27547	10
282.27769	15
282.27887	6
283.23838	1
283.25322	1
283.26358	19
283.26462	24
283.26515	10
283.26636	35
283.26994	10
283.27482	9
284.26976	1
284.27862	1
288.76271	1
288.76828	1
290.24607	1
292.25078	1
292.26068	1
292.26323	5
292.26659	3
293.24891	1
293.31101	1
294.24543	1
294.26461	1
294.27121	1
294.2768	3
294.27795	7
294.27807	5
294.27911	8
294.28311	1
294.76477	1
295.26776	1
295.27482	3
295.27785	8
295.27821	1
295.28264	6
295.28348	5
295.28477	3
295.28638	21
295.28814	1
295.2909	7
295.77124	3
295.77518	2
296.266	1
296.28123	2
296.29396	19
296.29421	17
296.29514	17
296.29617	6
296.30309	1
296.32706	5
296.3295	1
297.25558	1
297.28845	25
297.29073	7
297.29259	7
299.23183	1
299.26565	8
299.26604	5
299.26855	3
299.27018	2
299.27264	1
299.28064	1
299.28937	1
304.25986	1
304.26493	1
304.26991	1
306.25723	1
306.26409	7
306.27812	62
306.27932	22
306.28028	20
307.2858	1
307.28636	6
307.28714	20
307.28851	22
307.29064	2
307.31078	2
307.79012	2
308.29339	133
308.29464	647
308.29538	455
308.29614	65
308.3144	1
308.79425	3
309.29093	5
309.2965	6
309.29702	16
309.30031	3
309.30192	3
309.30221	16
310.27371	1
310.29574	2
310.30956	5
310.31015	6
310.31164	12
310.31218	2
310.3132	5
311.26381	2
311.30086	4
311.30315	2
311.30465	12
311.30587	6
311.30621	3
311.30835	5
312.32426	1
313.23955	2
313.28501	2
315.79124	2
316.79376	12
316.79655	10
316.79806	8
317.29595	4
317.29836	4
317.30188	1
317.30326	2
317.3066	2
317.79117	2
317.8026	14
317.80336	37
317.80447	8
317.80524	25
317.80748	9
318.30689	2
320.29577	2
321.32502	1
322.27135	1
322.27386	1
322.28231	2
322.28529	2
322.31633	2
323.30363	3
323.30642	3
323.30874	2
323.31119	1
323.31984	1
323.34103	5
324.28685	14
324.28839	10
324.28994	11
324.29157	3
324.29313	3
324.30213	2
324.3094	1
324.31246	1
324.31997	2
325.31475	2
325.31934	2
325.32197	8
325.32419	4
325.34148	3
325.35572	1
326.30409	2
326.30568	3
326.30802	3
326.31848	2
327.26388	2
327.30034	1
327.30143	2
334.30727	2
335.32065	2
335.33847	2
337.31324	2
337.31761	2
337.31878	2
337.32074	2
337.32684	2
338.30874	2
338.32167	2
338.32725	1
339.33121	3
339.33503	3
339.33785	13
340.28787	4
341.28326	2
341.31584	2
346.30566	2
350.32026	1
350.32672	3
350.32767	2
350.33537	2
351.31881	2
351.32434	2
351.33592	12
351.33647	12
351.33729	22
351.33873	33
351.33926	9
352.30989	6
352.34385	18
352.34426	8
352.3451	58
352.34643	49
352.96497	15
353.32221	2
353.35089	210
353.35189	424
353.35262	145
353.35356	525
353.3541	273
354.32741	6
354.3376	10
354.34202	3
354.35888	36
354.35996	9
354.36003	31
354.361	17
355.30315	2
355.35993	2
355.36531	2
355.36939	9
356.30854	2
364.32607	2
367.3192	2
367.32484	1
367.33079	4
367.36553	2
368.31624	2
368.32813	2
368.33454	2
368.34018	4
369.33884	7
369.34586	41
369.34667	39
369.34765	32
369.34846	16
369.34909	34
370.35027	2
370.35229	2
370.35492	3
370.3576	4
370.35839	2
371.36278	6
371.36397	5
371.36443	12
371.36564	12
378.29384	2
380.31543	2
380.36845	2
391.36435	2
394.33265	2
397.34092	4
397.34479	2
397.34674	4
397.38016	1
397.38517	2
399.36123	1
409.33617	1
409.33832	2
409.34481	2
409.34872	2
409.3539	2
409.35437	1
410.36317	2
411.34572	2
411.35301	2
411.35825	3
412.3599	2
412.36162	1
412.3648	1
412.36597	2
412.36686	8
412.37591	2
413.3782	2
416.38889	2
419.37696	2
420.41864	2
421.39514	3
421.39828	4
421.40081	2
421.40184	2
421.40348	5
421.40522	6
422.36069	1
423.35577	1
423.36045	2
423.36115	2
425.34354	2
425.37273	21
425.37398	15
425.37453	11
425.37505	2
426.3985	2
432.38021	2
432.38187	2
434.37987	2
434.39188	4
434.39227	2
434.39344	2
434.40083	2
434.40109	3
434.40304	2
434.40423	2
434.43343	4
436.36855	2
436.37251	2
436.37575	4
436.38513	2
437.38702	3
439.37396	2
439.38527	9
439.38851	4
439.39028	2
439.39138	5
439.39588	7
440.38568	2
440.39045	2
440.39411	5
441.40206	2
449.37307	2
450.39634	1
451.38694	3
451.39473	2
451.39704	2
451.39975	2
451.40118	1
451.46676	2
453.40074	2
453.40301	2
453.404	3
453.4052	1
454.41093	2
455.41985	2
458.44037	1
460.41715	4
460.41965	1
462.39034	1
462.4057	6
464.40655	2
464.4149	2
466.40993	2
467.41551	5
467.41605	2
467.41791	2
467.42487	6
467.42819	6
468.41918	5
468.42507	2
468.42691	2
468.43154	2
468.43287	2
474.39432	1
476.41353	2
477.42874	2
478.41985	2
478.43978	2
478.4537	2
479.4146	2
479.41536	2
479.41725	1
479.4189	2
479.42725	2
479.45184	2
479.45389	8
479.45541	2
479.45747	2
479.45914	5
479.46322	2
480.42949	2
480.43083	2
480.43144	2
480.43224	3
480.47546	2
481.3997	2
481.43331	13
481.43554	19
481.43688	35
481.43759	10
481.44007	4
482.4418	5
482.44392	2
482.44913	4
482.45105	2
483.45113	2
488.40565	1
489.4203	2
490.41848	2
490.4277	2
490.43056	2
490.44008	2
491.42575	2
493.4338	2
493.43532	2
493.48125	2
494.44082	3
494.44403	1
494.44795	1
495.44776	2
495.44985	10
495.45039	2
495.45561	2
496.45771	6
496.46245	3
496.46609	1
497.45974	2
497.46524	2
497.46955	1
497.47455	2
504.43942	2
504.44064	2
506.44418	2
506.45193	2
507.43964	2
507.45167	6
507.45355	6
508.45414	2
508.45548	2
508.45605	4
508.45707	2
508.45913	2
508.46675	2
509.45718	1
509.46135	2
509.46482	2
509.46705	2
509.46992	7
510.47562	2
520.52758	2
521.458	2
521.4665	2
521.46988	4
521.47044	9
521.47173	2
521.47366	2
521.48792	2
521.49178	2
522.47661	3
522.47797	3
523.47935	1
523.48748	1
528.49611	3
529.48822	2
533.4779	3
534.4675	2
534.47303	2
534.47454	2
534.48225	2
535.44929	2
535.47372	2
535.48102	4
535.48282	16
535.48579	7
535.48618	4
535.48707	6
536.47832	4
536.48821	3
536.48915	13
536.49197	29
536.49298	13
536.49401	18
536.50272	2
537.49252	1
537.49528	2
537.49874	7
537.50048	3
537.5021	2
546.47605	2
546.52003	2
548.49255	3
548.50784	2
549.47161	3
549.48456	2
549.49512	1
549.496	8
549.49813	3
549.49951	7
549.50061	5
549.50131	4
549.51368	15
550.5003	2
550.50187	2
550.50325	2
550.50459	2
550.50519	1
550.50881	2
550.51172	1
551.51359	1
551.51599	2
557.50069	2
558.52519	2
560.50629	1
560.53147	2
561.50579	2
561.51114	1
561.51299	1
562.50284	3
562.50859	2
562.51384	2
562.51768	1
563.51103	9
563.51246	9
563.51325	5
563.51427	3
563.51571	2
563.51716	4
563.52409	3
563.53725	2
564.49552	2
564.52169	1
564.52541	1
564.52958	9
564.53365	9
564.53586	15
564.53651	14
564.53732	13
565.52567	1
565.53269	2
566.46429	2
570.52612	1
572.54125	3
575.51071	1
575.51698	1
575.52394	2
575.53361	2
576.51389	2
576.52046	2
576.52234	2
576.5277	2
576.5316	3
576.53468	5
576.53641	2
576.54043	1
576.57077	1
577.51359	3
577.52036	4
577.52845	5
577.53022	3
577.53266	6
577.5372	3
577.53991	15
577.54496	3
577.54871	5
577.55238	2
577.5543	5
577.57238	1
578.53299	12
578.53379	6
578.54366	2
578.54815	2
579.54742	1
587.52244	1
587.52877	3
588.51836	7
588.52483	5
588.53076	7
588.53147	2
588.53321	7
588.53468	6
588.53921	2
588.5456	2
589.52797	2
589.53733	11
589.54053	5
589.54592	5
589.54799	2
589.55155	2
589.56394	2
590.5282	2
590.52965	2
590.54772	7
590.54947	33
590.55002	12
590.55245	27
590.55398	15
591.52583	2
591.53825	2
591.54349	5
591.54635	3
591.54874	1
591.55096	15
591.55307	7
591.56066	17
591.56991	2
592.53844	2
592.54093	1
592.54772	2
592.54877	3
592.55225	2
592.55348	3
592.55659	3
592.55845	2
592.56043	1
592.60274	4
593.56049	2
593.56761	2
603.54285	1
603.54402	2
603.58511	1
603.59161	2
604.54936	2
604.55102	2
605.54199	5
605.54615	3
605.55613	12
605.55918	3
605.56195	4
605.562	4
605.56327	4
605.5644	2
605.58029	1
605.59032	2
606.55798	2
606.56374	2
606.56446	2
606.56968	7
606.57132	7
606.572	1
606.58008	2
607.55429	1
607.57159	2
607.57712	2
607.58321	2
607.62088	1
616.58585	2
616.59994	2
617.55845	1
617.58058	2
617.58604	2
617.5904	2
617.59826	2
617.59917	2
617.60328	1
618.57313	2
619.56628	2
619.57281	8
619.57433	5
619.58046	2
619.58251	2
619.5845	8
619.58993	1
619.60142	5
620.57545	1
620.58276	2
620.58418	2
620.58806	7
620.58989	3
621.58708	1
631.55306	3
631.5697	2
631.57239	2
631.57357	3
631.57538	2
631.57847	2
631.58004	3
631.58491	3
632.45338	2
632.55782	2
632.58069	18
632.58189	5
632.58261	3
632.58345	12
632.58527	7
632.58802	13
632.91914	2
633.54021	10
633.57225	4
633.57461	3
633.59069	20
633.59236	129
633.59432	90
633.595	69
634.54298	25
634.55895	2
634.57063	10
634.57146	2
634.57241	2
634.59848	118
634.59983	81
634.60069	205
634.60116	254
635.02437	2
635.31888	2
635.58093	2
635.58242	2
635.60799	1041
635.60906	1473
635.61225	2131

NAME: Unknown|ID=199635.6087|RT=5.184
PRECURSORMZ: 635.60868
PRECURSORTYPE: [M+H]+
RETENTIONTIME: 5.18365
FORMULA: null
ONTOLOGY: null
INCHIKEY: null
SMILES: null
COMMENT: |ExperimentId=7|PEAKID=199|MS1SCAN=2448|MS2SCAN=2447|PEAKHEIGHT=18976|PEAKAREA=148907|ISOTOPE=M+0
Num Peaks: 1238
150.00694	3
150.00758	1
150.08851	1
150.10285	1
150.14322	1
151.10886	1
151.10919	14
151.1117	3
151.1132	5
151.14598	1
151.149	1
152.09949	1
152.10346	2
152.10442	2
152.10571	9
152.10837	1
152.1105	11
152.11643	1
152.11763	4
152.11862	7
152.12081	2
152.13943	1
152.90527	1
153.1141	1
153.1252	6
153.12613	6
154.12245	30
154.1235	35
154.12902	11
154.13303	1
155.10458	5
155.10662	1
155.12787	3
155.13113	4
155.13974	3
155.14006	5
155.14202	1
155.14323	3
155.14577	1
156.12494	1
156.127	1
156.13466	1
156.1351	3
156.13779	1
156.13808	5
156.14194	1
157.00433	1
157.12229	5
157.13212	5
157.13341	50
157.13408	8
158.13702	1
158.13945	4
158.14064	1
158.14202	1
159.11606	1
159.14387	1
160.1223	1
161.00054	1
161.12801	3
161.13036	3
161.13173	10
161.13231	1
162.13877	1
162.13917	1
162.14134	2
162.66163	1
163.01618	1
163.11067	2
163.12627	1
163.14458	2
163.14817	4
164.10643	1
164.1185	2
164.15379	2
164.15551	5
165.12471	4
165.12562	8
165.12637	14
165.13499	1
165.16199	5
165.16234	3
166.1202	3
166.12183	1
166.12217	1
166.12315	2
166.12447	11
166.12519	1
166.12975	2
166.13478	1
166.13606	3
166.14876	2
166.15121	1
166.15563	1
166.1685	1
166.16962	2
166.17079	3
167.10663	2
167.12939	1
167.13948	1
167.14109	6
167.14239	5
167.14369	2
167.14458	0
167.1463	2
168.13761	11
168.13834	34
168.13994	14
169.11935	5
169.12299	1
169.1252	6
169.12741	1
169.14143	3
169.14234	4
169.14405	1
169.14514	4
169.14628	1
169.15425	1
170.14888	1
170.15226	5
170.15334	6
171.10052	2
171.13362	1
171.13866	1
171.14557	4
171.14714	13
171.14871	7
171.14983	8
172.141	3
172.14414	8
172.14592	1
172.15261	11
172.15471	6
172.15638	13
172.15974	3
173.16382	1
175.14477	2
175.14604	3
175.14765	1
175.14929	2
175.15153	1
175.15412	1
175.16278	1
175.66407	1
175.66598	2
175.6703	1
176.15566	1
176.67475	5
176.67511	5
176.67616	1
176.67755	1
177.12582	1
177.16297	2
177.16623	2
178.1382	1
178.16768	1
179.14076	1
179.14186	10
179.14253	8
179.14322	3
179.14456	6
179.1551	1
179.17673	1
180.13311	4
180.13537	2
180.13688	5
180.13932	3
180.14123	12
180.14489	3
180.14849	4
180.15104	2
180.16683	1
180.18661	3
180.98609	1
180.99018	1
180.9969	7
181.15373	1
181.15435	2
181.15808	1
181.15991	2
182.01509	1
182.12944	1
182.15254	19
182.15332	29
182.15555	13
182.15602	6
182.16268	1
183.13545	1
183.13609	2
183.14746	1
183.14916	1
183.15284	1
183.1555	1
183.15982	2
183.16396	3
183.17	1
184.14522	1
184.16623	3
184.16784	11
184.16915	1
184.17043	1
184.17216	4
185.14814	1
185.1514	1
185.15321	5
185.16295	12
185.16376	22
185.16466	30
185.16912	6
186.14554	2
186.15713	3
186.16023	10
186.16134	4
186.16336	6
186.16685	2
186.16799	1
186.16885	1
186.16956	8
186.17276	1
186.1736	4
189.16189	1
189.16222	2
189.16304	2
189.16579	1
190.17061	1
190.17197	1
190.17534	1
191.17773	1
191.17828	2
191.18171	1
191.18555	1
192.1324	1
192.13861	1
192.14949	1
192.18388	1
193.15308	6
193.15611	4
193.1579	6
193.15854	3
193.15955	1
193.19371	2
194.15236	4
194.15305	2
194.1545	3
194.15546	5
194.15724	6
194.1581	8
194.15919	2
194.16174	1
194.16245	3
194.16354	2
194.16592	4
194.17545	1
194.1775	1
194.20676	1
195.13698	1
195.15735	1
195.16029	2
195.16299	1
195.17236	1
195.17531	1
196.14463	1
196.14668	3
196.15788	4
196.16791	12
196.1683	6
196.16962	33
196.17052	15
197.15169	3
197.15309	9
197.15453	1
197.15934	1
197.16145	1
197.16476	1
197.1669	1
197.17222	3
198.14714	6
198.14875	30
198.14943	23
198.15124	4
198.16805	1
198.18728	1
199.16979	3
199.17987	63
199.18019	27
199.18146	15
200.00248	1
200.00377	2
200.00476	0
200.00702	1
200.17552	1
200.1773	1
200.17865	7
200.18346	7
200.18445	4
200.18625	6
200.18862	2
200.18952	7
203.17654	1
203.17888	3
203.18056	1
204.18879	1
205.16486	1
205.19646	1
205.19794	1
206.20111	1
206.97185	1
207.03525	1
207.16204	4
207.17299	2
207.17448	12
207.17531	2
207.17988	22
207.97256	1
207.9738	0
207.97485	1
207.97666	1
208.16944	12
208.17037	5
208.17189	7
208.17429	5
208.17987	16
208.18153	2
208.18231	15
208.21555	1
208.21749	1
209.1524	1
209.17643	4
209.17843	9
209.18985	1
210.18414	22
210.18513	21
210.1876	3
211.16346	1
211.17027	1
211.17503	4
211.17903	1
211.18146	1
211.18329	1
211.18938	1
211.19379	1
212.16228	1
212.1638	1
212.16492	3
212.17401	1
212.17889	1
212.19011	1
212.19776	2
212.20213	1
212.99322	1
213.18466	1
213.19489	13
213.19598	43
213.19633	16
213.19731	12
214.20359	98
214.20405	69
215.21057	1
215.21128	1
217.19119	1
219.21486	1
220.1808	2
220.21664	1
220.21773	5
220.2189	7
220.21907	6
220.22019	15
220.22305	19
221.17951	3
221.18781	13
221.18872	3
221.18933	13
221.19108	5
221.22666	1
222.18424	8
222.18849	11
222.19295	9
222.19584	13
222.19781	3
222.19811	3
222.19918	17
222.21175	1
222.23384	5
223.18506	1
223.19344	1
223.19668	1
223.19836	4
223.20417	1
223.23849	1
223.23974	1
223.24426	7
224.17184	1
224.18219	2
224.19373	2
224.19861	1
224.19974	15
224.20073	13
224.20181	12
224.20604	5
224.21605	1
224.99491	1
224.99565	1
225.04481	1
225.18371	3
225.18748	2
225.1926	1
225.19553	1
225.19768	1
225.19855	7
225.20026	1
225.2068	1
225.20877	1
225.2116	1
226.19198	6
226.19999	1
226.20074	1
226.20137	1
226.20201	1
226.21288	1
226.21399	1
227.21059	23
227.21155	32
227.22294	1
228.2153	2
228.21879	3
228.2199	1
228.22138	5
229.1855	1
229.18974	1
233.19361	1
234.18094	3
235.20131	2
235.20329	3
235.20511	8
235.20612	5
235.20818	1
235.23941	1
236.19836	18
236.20099	3
236.201	3
236.20421	1
236.2052	9
236.2103	7
236.2125	3
237.1847	1
237.20499	1
237.20664	2
237.21481	1
237.22083	1
237.22204	1
238.19807	1
238.20401	1
238.21361	4
238.21451	3
238.21538	10
238.21692	6
238.21943	2
238.22196	1
239.19706	4
239.20231	7
239.20598	6
239.20684	6
239.20811	2
239.20999	3
239.21058	1
239.21233	1
239.70656	1
240.21567	2
240.21611	2
240.21701	1
240.21997	3
240.22022	3
240.22163	4
240.23164	1
240.71687	2
241.20418	1
241.22692	31
241.22724	97
242.19643	1
242.19721	1
242.19874	1
242.23098	3
242.23445	1
242.23543	1
242.23846	5
242.23924	1
242.98529	1
243.20418	58
243.20559	33
243.20668	15
243.20766	152
243.20829	42
244.20733	1
244.20849	1
245.19243	2
245.2092	1
245.22487	6
245.22527	5
245.22618	2
245.22858	1
245.72623	1
245.72875	1
246.21963	1
246.23077	14
246.23155	3
246.23202	12
246.23381	29
246.23427	33
247.24083	6
247.24152	1
247.24282	1
247.24379	5
248.2419	1
249.21883	1
250.21508	3
250.2161	7
250.21991	6
251.22219	8
251.2244	5
252.20722	2
252.21142	4
252.22919	3
252.23052	4
252.23158	11
252.23282	3
252.23393	5
253.22267	2
253.22639	10
253.22791	1
253.22884	6
253.22971	3
254.21235	1
254.23242	7
254.23404	3
254.23588	2
254.23708	4
254.73166	4
254.73275	1
254.73356	4
254.7345	3
255.23459	7
255.24161	14
255.24291	41
255.24352	17
255.25338	1
256.24452	1
256.24711	2
256.25101	3
256.25202	3
256.25478	1
257.221	3
257.22262	1
257.22329	1
259.22649	1
260.7326	1
261.98688	1
262.21317	1
262.23018	1
262.99047	0
263.23412	1
263.23623	5
263.23762	5
263.23887	22
263.24844	1
264.22359	10
264.22782	2
264.23229	13
264.24339	107
264.24498	160
264.24544	133
264.24701	83
265.23646	1
265.2507	11
265.25117	31
265.25237	34
265.25347	17
266.23217	1
266.23848	2
266.24095	1
266.24576	1
266.24627	4
266.24722	3
266.24895	2
266.259	1
266.26546	2
267.23155	2
267.23891	2
267.24027	3
267.24257	7
267.26313	1
268.18906	1
268.2444	1
268.24959	3
268.25007	2
268.25265	6
268.74764	1
269.24282	9
269.2561	10
269.25718	19
269.25883	29
269.25975	10
269.2603	5
270.26334	7
270.26423	5
270.26665	1
270.26811	1
271.23757	2
271.27576	1
274.74843	5
274.75105	1
275.75854	3
276.23236	1
278.23541	1
278.24653	5
278.24753	4
278.24859	9
278.24983	3
278.2582	1
279.22327	1
279.22982	1
279.23062	1
279.23152	2
279.23611	1
279.25658	1
280.22821	1
280.23105	6
280.23655	4
280.23825	4
280.23985	3
280.24675	3
280.24732	1
280.25124	1
280.25718	2
280.25819	4
280.26327	2
280.26535	2
280.26675	1
280.26946	1
281.04985	1
281.05206	1
281.24678	15
281.24807	19
281.2495	2
281.25319	6
281.25723	6
281.25893	3
281.25978	3
281.75744	1
282.24178	1
282.25273	10
282.25323	18
282.25656	10
282.25795	40
282.25946	40
282.26241	30
282.26749	23
282.27076	5
282.27738	6
282.27861	2
282.27978	16
282.28458	1
283.26086	9
283.26681	40
283.26821	19
283.26981	18
283.27014	14
283.27118	14
284.28137	2
285.25338	1
285.255	2
292.24994	2
292.26082	1
292.26109	2
292.26369	3
292.26489	3
292.26751	2
292.98217	1
293.26377	1
294.25998	1
294.26533	1
294.27643	1
294.27917	1
294.28065	6
295.27136	1
295.27458	5
295.27853	4
295.27992	5
295.2807	5
295.28378	6
295.28505	4
295.28737	1
295.77395	1
296.28135	3
296.28276	3
296.2915	14
296.29296	4
296.29457	9
296.29517	10
296.29673	5
297.27876	3
297.2879	12
297.28829	8
297.28989	8
297.29049	3
297.29158	11
297.29238	4
298.27285	1
298.27318	10
298.29434	1
298.30416	1
299.22842	1
299.2684	5
299.27709	9
299.28512	2
299.2897	1
299.2903	2
301.77527	2
302.77937	4
304.25637	1
305.26808	1
305.26947	2
305.27224	2
306.27847	18
306.27937	49
306.28032	40
307.25557	2
307.28034	4
307.28405	3
307.28524	13
307.28647	12
307.28704	7
307.2883	3
308.25707	2
308.29298	171
308.29368	97
308.29454	498
308.295	290
308.32133	1
309.28914	6
309.29209	2
309.29549	2
309.29697	10
309.29877	3
309.30048	2
309.3017	2
309.30814	1
310.2976	2
310.29846	2
310.30685	4
310.30936	2
310.31006	16
310.31133	2
311.30362	4
311.30552	2
311.30674	6
311.30815	2
311.31744	2
312.28781	1
313.29281	1
315.78753	2
316.28933	2
316.29312	2
316.79442	5
316.79549	5
316.79649	3
316.79789	3
316.79871	5
317.29723	8
317.29947	4
317.30031	3
317.30528	4
317.76422	8
317.78872	3
317.80278	22
317.80378	24
317.80408	9
317.8059	36
317.80676	8
319.27882	2
319.29962	1
321.32453	1
321.32868	1
322.26007	2
322.27415	2
322.275	2
322.30314	2
322.30886	2
323.27998	2
323.29116	2
323.29497	2
323.29738	1
323.29899	2
323.30192	2
323.30381	2
323.31095	2
324.27801	2
324.28997	4
324.29093	15
324.29162	5
324.29455	6
325.28151	2
325.29878	2
325.31691	2
325.31881	2
325.31919	4
325.32225	4
325.32551	4
326.30294	2
326.3046	2
326.30758	1
328.27038	1
334.3079	1
334.33411	2
335.34158	2
337.31784	3
337.32076	7
337.32484	2
338.31201	1
339.26021	2
339.33459	2
339.3359	3
339.3392	2
340.2803	1
340.28498	1
341.27386	1
341.27734	2
348.29013	2
349.32032	1
350.31912	2
350.32457	2
350.32506	2
350.32751	2
350.32821	2
350.3295	2
350.33257	2
351.31514	2
351.32515	2
351.33604	26
351.33715	53
352.32286	11
352.32526	2
352.34325	104
352.34472	18
352.34584	45
352.3461	9
353.33402	2
353.34993	200
353.35052	255
353.35144	380
353.35252	834
353.35341	232
354.33479	2
354.34208	1
354.35796	13
354.35897	32
354.35979	10
354.3606	28
354.69355	2
355.3647	2
355.36583	2
355.36651	4
355.36753	2
355.37264	5
362.33663	2
365.35075	2
367.33145	2
368.31436	2
368.33348	2
368.33941	2
368.35006	2
369.3055	2
369.31507	2
369.32661	7
369.34694	71
369.34794	25
369.34874	40
370.34665	2
370.35237	2
370.35348	2
370.35464	5
370.35637	3
371.35834	6
371.36158	9
371.36207	13
371.36398	11
371.36458	1
371.36774	1
380.31527	2
380.32068	2
381.3819	1
382.33429	1
397.34237	2
397.344	2
397.34646	2
397.3785	1
402.33872	2
408.34739	2
409.33881	2
409.34574	2
410.3479	1
410.36076	2
410.36183	2
411.35396	2
411.36195	2
412.3532	1
412.35691	2
412.36094	2
412.36574	2
412.36893	3
412.36904	8
420.38688	2
420.39817	2
421.39278	2
421.39484	2
421.40007	5
421.40297	4
421.40378	4
421.40613	2
421.40813	2
422.36063	2
422.36265	2
423.36367	2
423.37132	2
424.36634	5
425.3713	10
425.37286	7
425.37318	7
425.37437	2
425.37648	5
426.37657	2
429.74626	2
434.39109	2
434.39658	2
434.39767	7
434.39811	2
434.40237	2
434.40536	1
434.40701	1
436.37366	1
436.379	2
437.36697	2
437.38118	2
438.38148	1
439.38309	2
439.38488	2
439.38528	2
439.39037	5
439.39143	2
439.39533	2
440.38897	2
440.39728	3
448.37994	1
448.38393	1
450.39125	1
450.40124	2
451.40013	2
452.40498	2
453.39941	2
453.40216	2
453.40916	2
453.41509	2
454.41211	4
462.39137	2
462.39612	2
464.41212	2
464.41588	2
466.40845	2
466.41658	1
467.41164	3
467.41417	5
467.41578	2
467.41767	3
467.42058	2
467.42168	2
467.42219	2
468.42404	1
468.4255	3
468.42825	1
469.41691	2
476.40594	1
478.43023	2
479.41908	3
479.4221	1
479.42405	1
479.42665	2
479.43392	2
479.43925	2
479.44892	6
479.45086	5
479.45531	2
479.45836	5
480.41685	4
481.41239	2
481.43437	10
481.43597	7
481.43735	43
482.44059	2
482.44274	1
482.44476	1
482.44594	1
482.45183	2
490.41722	1
490.42079	2
490.42156	2
490.43062	2
490.44572	2
493.43946	2
494.43817	2
495.44402	5
495.4501	4
495.45147	2
495.45486	2
495.45765	2
496.45504	2
496.45995	6
497.47943	2
504.43679	3
504.44108	2
507.45085	1
507.45419	3
507.45828	4
508.45376	2
508.45667	2
508.46011	1
508.46235	1
509.46258	1
509.46328	2
509.46461	3
520.45314	2
521.44927	2
521.45422	2
521.45703	2
521.46167	4
521.46218	7
521.4645	2
521.46687	2
521.46812	2
521.47165	2
522.46987	2
522.47303	2
522.47857	2
522.48032	2
523.47804	2
532.47024	3
533.46356	2
533.46466	2
533.48287	1
534.4777	1
535.44975	2
535.47718	3
535.47966	8
535.48032	1
535.48155	7
535.48403	4
536.48071	8
536.48228	3
536.48834	3
536.48908	3
536.49051	6
536.49333	9
536.49428	4
537.50615	2
546.47775	2
546.48197	3
547.47318	2
547.48431	1
548.49673	4
549.49342	9
549.49855	5
549.49933	4
549.50021	4
549.50173	8
549.50206	11
549.51167	2
550.48421	1
550.4961	1
550.49958	2
550.50515	2
550.51036	4
550.51557	2
550.51757	2
551.51323	2
558.51842	6
558.52053	2
558.52288	2
561.49697	2
562.51984	2
563.5125	1
563.5134	4
563.51552	2
563.51612	7
563.52095	2
563.52326	2
564.49809	2
564.51158	2
564.51687	2
564.51728	8
564.52936	3
564.53179	6
564.53357	10
564.53436	5
564.53752	5
565.53198	2
572.54593	2
576.50987	2
576.52605	5
576.52916	2
576.53232	2
576.5356	3
576.54312	1
577.51418	2
577.51876	2
577.5254	4
577.52695	2
577.52747	2
577.52873	3
577.52975	7
577.53505	7
577.53721	3
577.54062	5
577.54277	2
577.54348	5
577.54562	10
577.57474	2
578.53336	2
578.54389	1
579.55292	1
588.52493	2
588.5255	2
588.53295	2
588.53391	1
588.53473	3
588.53654	3
588.53801	3
588.54187	3
589.52528	2
589.53307	2
589.53657	3
589.54207	4
589.54436	6
590.51796	2
590.51832	3
590.54648	6
590.54812	23
590.54942	9
590.55047	9
590.55116	10
591.53502	8
591.54137	9
591.54203	1
591.54395	2
591.54577	2
591.54869	6
591.54939	2
591.55566	2
591.55943	2
592.54151	2
592.54828	4
592.55499	3
592.55539	2
592.56446	2
593.56696	1
593.56717	3
603.54829	2
604.55445	1
605.55436	2
605.55798	3
605.56346	2
605.56576	8
606.54834	4
606.55857	2
606.56969	6
606.57096	6
606.57185	2
606.575	2
607.56788	2
607.57697	3
607.59161	2
607.61459	2
614.0343	2
617.59594	2
617.59884	2
617.60002	2
617.60204	5
619.55842	2
619.56085	2
619.57455	2
619.57708	6
619.58418	4
620.58715	2
620.58909	2
631.55748	2
631.57388	2
631.57816	2
631.57957	2
631.58235	4
631.58773	2
631.60004	2
632.55308	4
632.57165	2
632.58212	12
632.58659	2
632.58733	2
632.59179	3
632.59393	1
632.59663	2
632.59999	2
633.48441	4
633.50231	4
633.5154	2
633.52993	2
633.54711	9
633.5576	2
633.56494	4
633.56629	13
633.57042	5
633.57467	14
633.58899	35
633.59292	71
633.59316	54
633.59687	16
634.56658	16
634.57675	15
634.58565	38
634.59759	49
634.59813	51
634.59938	68
634.60094	52
634.60267	39
634.6038	55
634.63411	2
635.56636	1
635.572	36
635.60685	232
635.60744	950
635.60962	1651
635.61217	530
635.65845	2

NAME: Unknown|ID=199635.6087|RT=5.184
PRECURSORMZ: 635.60868
PRECURSORTYPE: [M+H]+
RETENTIONTIME: 5.18365
FORMULA: null
ONTOLOGY: null
INCHIKEY: null
SMILES: null
COMMENT: |ExperimentId=8|PEAKID=199|MS1SCAN=2448|MS2SCAN=2447|PEAKHEIGHT=18976|PEAKAREA=148907|ISOTOPE=M+0
Num Peaks: 1156
150.00578	1
150.00691	1
150.00916	3
150.10168	3
150.10434	4
150.12398	1
150.14171	2
150.96291	1
150.99487	1
151.11035	11
151.11162	14
151.11208	6
151.14453	2
151.14594	1
151.14622	1
152.1072	5
152.10831	4
152.11214	4
152.11316	10
152.11441	10
152.11875	3
152.11963	5
152.12062	4
152.12412	1
152.14427	1
152.15392	2
152.90345	1
153.06838	1
153.12065	1
153.1225	9
153.12662	2
153.12732	2
153.12901	2
153.13077	2
153.1337	1
153.16582	1
154.11734	9
154.12156	6
154.12217	14
154.12394	44
154.13416	1
154.64348	3
155.10329	1
155.10509	3
155.1065	1
155.10805	3
155.12439	1
155.12525	1
155.12817	1
155.13985	3
155.14098	1
155.14267	5
155.14448	1
156.13667	3
156.13713	3
156.14228	2
157.11616	1
157.1265	4
157.13017	5
157.13359	32
157.1346	20
158.12641	5
158.13951	1
158.14372	1
159.11372	3
159.11606	1
161.12931	3
161.1301	2
161.13183	1
161.13206	8
161.13759	1
161.65567	1
162.12558	1
162.13869	3
162.13955	3
162.15411	2
162.66482	1
163.00118	1
163.01492	1
163.14462	6
163.14843	1
163.15039	1
163.15178	1
164.11873	1
164.14321	1
164.1469	1
164.15122	1
164.1531	1
164.15477	2
164.1567	3
164.91656	1
165.12593	9
165.12611	9
165.12783	2
165.12905	13
165.16379	1
166.12315	4
166.12434	5
166.12612	2
166.13227	1
166.13327	2
166.13429	2
166.13591	1
166.13614	5
166.15601	3
166.16713	1
166.1692	3
166.17049	2
166.17105	2
166.99137	1
167.10457	1
167.12622	1
167.12812	1
167.13978	2
167.14056	1
167.14177	1
167.14238	3
167.14433	2
168.13768	29
168.13861	9
168.13977	7
168.14018	19
168.14841	5
168.14929	3
168.98419	1
168.98802	1
169.11889	2
169.12015	1
169.12494	1
169.12613	4
169.14337	1
169.1456	2
169.1466	1
169.14773	1
169.15298	1
169.15705	2
170.1522	4
170.15603	1
170.15722	3
171.13597	2
171.13719	4
171.145	2
171.1478	8
171.14839	4
171.14908	3
171.15076	4
171.15164	4
172.13454	1
172.14359	2
172.14406	1
172.1457	4
172.15244	1
172.15327	2
172.15504	2
172.15617	2
172.16041	2
174.13484	1
174.9934	1
175.14526	1
175.14707	6
175.14833	1
175.15249	6
175.66402	1
175.66582	1
175.66683	5
176.15241	1
176.15322	1
176.1561	3
176.17012	1
176.67444	4
176.67608	2
177.15986	1
177.16167	1
177.1651	1
178.16729	2
178.17162	1
179.14014	5
179.14154	6
179.14372	5
179.14405	4
180.13483	1
180.13577	1
180.1384	1
180.13935	1
180.14207	5
180.14618	5
180.1471	1
180.14907	0
180.15333	2
180.18019	2
180.19115	1
180.98912	3
181.00476	1
181.00938	1
181.14573	1
181.15678	2
181.1576	1
181.15818	1
181.16009	2
181.16101	1
181.19131	1
182.01438	1
182.14133	1
182.15288	5
182.15381	6
182.15403	27
182.15529	3
182.1862	3
183.13638	3
183.13764	4
183.13953	2
183.14689	2
183.14821	1
183.15667	4
183.16411	1
183.17445	6
183.17604	1
184.15186	1
184.15606	1
184.16649	1
184.17034	2
184.65605	1
185.1521	1
185.16124	18
185.16396	26
185.16424	34
186.16208	15
186.16407	10
186.16559	4
186.16626	1
186.16964	4
186.17069	5
186.17186	4
186.1744	5
189.16178	3
189.16358	1
189.16438	3
190.99005	3
190.99423	1
190.9979	2
191.17883	1
192.14963	1
192.98766	1
193.15571	3
193.15628	12
193.15884	7
193.15963	4
193.16326	1
193.16445	1
193.98433	1
194.15378	3
194.15468	12
194.16163	2
194.16519	9
194.16795	3
195.13972	1
195.16068	1
195.16397	1
195.16829	1
195.16973	2
195.17219	3
196.16685	13
196.16706	6
196.16816	28
196.17098	17
196.17778	1
197.14978	1
197.15179	1
197.15375	1
197.15997	4
197.1615	3
197.16787	1
197.17715	2
197.18102	1
197.18205	1
198.14786	18
198.14905	37
198.15118	4
198.16864	3
198.18196	1
198.18477	3
199.16326	5
199.17112	3
199.17334	23
199.17803	73
199.18131	25
200.00213	1
200.00479	1
200.00542	5
200.00793	1
200.1763	3
200.17844	8
200.17917	1
200.18369	1
200.1879	1
200.1881	6
200.18955	1
200.19038	4
201.16429	1
202.16985	2
203.17581	2
203.17685	2
203.17769	1
203.17917	5
203.1858	1
205.1565	1
205.16025	1
205.19561	1
205.97368	0
206.97414	0
207.00224	1
207.16657	1
207.17321	5
207.17467	11
207.17639	17
207.97366	1
207.97565	3
207.97628	0
208.16104	5
208.16457	1
208.16514	1
208.16797	7
208.16887	1
208.17133	3
208.173	6
208.17688	2
208.17981	8
208.18162	14
208.18362	6
208.18406	2
209.16824	5
209.17815	1
209.18636	1
209.18783	2
210.17658	4
210.18358	13
210.185	22
210.18669	16
210.20167	6
210.20372	2
211.15981	1
211.16763	1
211.16987	3
211.17549	2
211.1768	6
211.17932	5
211.18621	3
211.19168	1
211.67824	1
211.98765	1
212.16319	1
212.16469	5
212.16518	1
212.16789	2
212.17112	4
212.17603	3
212.18888	5
212.19948	1
212.98794	1
212.98866	1
212.99447	0
212.99513	1
213.19405	63
213.19605	21
213.19725	5
214.20288	58
214.20425	91
215.21291	2
219.17415	1
219.20876	1
220.19127	1
220.21266	2
220.21618	1
220.21751	9
220.2185	10
220.22115	10
221.18834	5
221.1892	7
221.19019	2
221.19119	5
221.19254	11
221.19334	1
221.20627	5
222.18157	1
222.18241	1
222.18362	3
222.18453	1
222.18873	6
222.19278	12
222.19595	11
222.19621	9
222.19707	27
222.19913	2
222.20161	6
222.2137	1
222.21526	1
222.2233	3
222.23079	4
222.23154	1
222.23551	1
222.97601	1
223.20104	1
223.20246	1
223.20708	4
223.21161	1
224.19856	4
224.19931	8
224.20008	8
224.2017	12
224.21311	1
224.9986	1
225.03595	1
225.18718	1
225.18873	2
225.19112	13
225.19433	2
225.19534	1
225.19882	2
225.19918	3
225.2026	9
226.1777	1
226.18985	1
226.20369	1
226.21178	1
226.2139	1
227.19932	1
227.21058	36
227.21143	16
227.21231	23
228.21175	1
228.21763	1
228.21827	1
228.21901	3
228.22309	3
229.19037	1
230.98192	1
230.98526	0
231.00108	1
231.98992	1
234.18351	1
235.19503	3
235.20049	7
235.20139	20
235.20483	8
235.20556	6
235.20607	7
236.19925	3
236.20119	1
236.20238	1
236.20318	12
236.20424	2
236.21024	1
236.21274	1
236.21404	2
236.21776	1
237.18765	1
237.19066	1
237.20867	3
237.22014	3
237.22198	1
237.22462	1
238.18899	1
238.20312	3
238.21484	13
238.21543	18
238.21625	2
238.21953	8
238.22266	2
239.19777	1
239.19853	4
239.20037	2
239.20142	3
239.20896	5
239.21009	3
239.2115	2
239.21354	1
239.2162	2
240.20715	1
240.20821	5
240.2098	1
240.21543	1
240.21659	3
240.21935	4
240.22024	3
240.22158	3
241.22658	64
241.22755	55
241.22953	10
242.23134	3
242.23274	2
242.23458	3
242.23532	4
242.98442	1
243.20561	60
243.20666	186
243.20722	28
243.20825	36
245.22196	1
245.22486	4
245.22547	3
245.22671	2
245.2274	4
245.22869	1
246.2212	3
246.22486	1
246.23195	17
246.23366	33
246.23465	11
246.23533	7
247.23584	5
247.23893	1
247.24093	1
247.24127	7
247.24334	1
247.24507	1
248.17804	1
248.99436	1
249.21773	1
249.22116	1
250.21288	7
250.21615	3
250.21785	1
250.21835	2
251.21981	1
251.22211	6
251.22932	1
252.22547	1
252.22832	8
252.22962	4
252.2323	21
252.23794	2
253.22056	1
253.22263	7
253.22661	3
253.22749	2
253.22801	3
253.23997	1
254.22661	1
254.22953	1
254.23167	7
254.23305	1
254.2351	2
254.23627	1
254.7294	1
254.73274	1
254.73384	6
254.73452	2
255.2255	1
255.24099	18
255.24188	18
255.2426	32
255.24342	38
256.24639	3
256.24862	3
256.249	10
256.25624	11
257.22045	1
257.22184	5
257.2225	1
257.22537	3
257.25158	1
258.97885	1
261.74164	4
261.74576	1
262.22602	1
262.98913	1
262.99359	2
263.22511	11
263.23436	9
263.23504	8
263.23619	17
263.23796	23
263.23954	3
263.99334	1
264.22026	3
264.24346	64
264.24489	239
264.24507	112
264.24741	32
265.23639	1
265.25099	5
265.25166	13
265.25263	74
265.25307	11
266.19459	1
266.24582	1
266.24724	8
266.25054	3
266.25293	1
266.2588	2
267.23041	1
267.23374	1
267.23991	1
267.24093	1
267.24255	2
267.24505	3
267.24748	11
267.73682	1
268.24664	1
268.24762	1
268.25059	1
268.25349	3
269.21335	1
269.25656	8
269.25824	46
269.25943	18
269.26009	13
270.26381	4
270.26858	4
271.2758	1
274.24499	2
274.74374	1
274.75219	1
275.75299	2
278.24584	4
278.24684	1
278.2474	3
278.24857	3
278.25173	1
279.23391	1
280.23763	2
280.23906	2
280.24085	2
280.24126	4
280.24522	8
280.24953	1
280.25384	3
280.26183	1
280.26215	2
280.98465	1
281.2413	10
281.24427	12
281.24625	10
281.24761	23
281.24906	4
281.25518	12
281.25814	8
281.25956	3
281.26095	2
281.75806	1
282.24262	1
282.24508	1
282.25217	6
282.25596	32
282.25709	49
282.25855	25
282.26653	25
282.26779	13
282.27475	12
282.27626	11
282.28697	4
283.25216	1
283.26567	13
283.26616	26
283.26796	46
283.26823	22
284.27129	1
284.2739	1
284.28252	2
285.27077	1
285.27692	3
285.28927	1
289.26864	1
289.77428	2
290.24619	1
292.25719	1
292.25915	1
292.26076	2
292.26307	2
292.26523	1
294.26461	1
294.27774	2
294.27968	1
294.28007	3
295.2709	2
295.27145	3
295.27392	1
295.27447	3
295.27974	7
295.28421	7
295.7682	1
295.76961	2
296.27497	6
296.27671	1
296.28032	3
296.28574	5
296.28648	2
296.29115	1
296.29387	4
296.2954	10
296.29692	8
296.29735	5
297.28495	8
297.2871	14
297.28822	11
297.28902	7
297.29123	6
299.26526	3
299.26669	1
299.26996	1
299.27022	3
299.28294	1
299.28364	1
299.97801	1
302.78192	1
304.26064	1
304.26222	1
306.2784	28
306.27971	38
306.28081	29
307.25213	2
307.28011	2
307.2838	6
307.28451	3
307.2858	4
307.28661	9
307.28937	4
307.29318	2
308.27778	5
308.29477	662
308.29588	119
308.29623	52
308.7981	2
308.80483	2
309.28923	2
309.29361	3
309.29401	2
309.29549	11
309.29764	5
309.29811	2
309.30341	7
309.30458	7
309.98621	1
310.29742	1
310.30458	2
310.30547	3
310.30709	2
310.31061	5
310.31623	4
311.3021	4
311.30565	9
311.30719	2
311.30825	2
311.30952	2
312.28443	2
312.96749	2
312.98741	1
313.24539	3
313.24773	2
313.28437	2
315.786	2
316.79065	2
316.79353	8
316.79537	3
316.79951	3
317.29479	4
317.29816	4
317.30099	2
317.80158	19
317.80226	10
317.80356	3
317.80433	37
320.25573	1
320.29781	2
322.27162	5
322.27325	2
322.27957	1
322.30551	2
322.30815	2
323.29986	2
323.30026	0
323.3041	2
323.3062	3
323.30817	2
323.3114	2
324.27922	2
324.28477	2
324.28592	1
324.28614	3
324.28784	7
324.28812	10
324.29248	2
324.29471	8
324.30596	2
324.30844	2
325.28229	2
325.31674	2
325.32045	3
325.32233	3
325.35826	2
326.30433	3
326.30804	2
337.31333	1
337.31964	2
337.32225	2
337.32322	2
339.2978	2
339.33328	2
341.31024	2
341.314	2
350.32785	2
350.32859	2
350.33072	2
350.33361	1
351.17841	6
351.31148	2
351.33495	8
351.33542	15
351.33681	28
351.33751	25
351.3388	3
352.17226	2
352.33344	8
352.34461	34
352.34537	97
353.31567	2
353.32764	2
353.35272	995
353.35403	504
354.35394	5
354.35759	37
354.35955	38
354.36062	28
354.36163	6
355.36061	3
355.3648	2
355.36764	16
355.37086	3
355.37192	3
367.32411	2
367.32889	2
367.32984	2
367.33256	2
367.33442	2
367.34288	2
368.31622	2
369.32278	2
369.32833	7
369.34597	50
369.3467	16
369.34782	18
369.3489	18
369.35056	19
369.35481	6
370.3511	3
370.35324	2
370.35459	2
370.35509	3
370.35937	2
371.35817	1
371.35925	6
371.36101	2
371.36287	7
371.36479	5
371.36558	8
371.37645	2
374.39124	2
380.31375	1
380.31511	1
380.31977	2
380.32546	2
383.32514	2
384.33787	2
393.29724	3
394.37599	2
394.38181	2
397.33732	2
397.3403	1
397.34549	2
412.35605	2
412.36497	3
412.36511	2
412.36925	3
412.37216	2
420.34533	1
420.39516	1
420.40475	2
421.39152	4
421.40098	5
421.40101	2
421.40368	3
421.40585	11
421.40649	10
421.40985	2
422.36505	2
424.3689	2
425.35873	2
425.36011	2
425.36735	1
425.3718	2
425.3733	4
425.37481	9
425.37543	4
425.37669	13
425.37758	11
426.37966	2
432.4203	5
434.36455	2
434.39209	2
434.39314	2
434.39707	1
434.39878	2
434.40056	3
434.40232	2
436.3749	2
437.37721	1
438.38272	2
439.38655	3
439.38764	2
439.38936	2
439.39451	2
439.39764	2
440.38929	2
440.39692	5
440.40039	1
446.42592	2
450.39384	1
453.39736	1
453.40542	1
453.41487	2
453.42217	2
454.41494	2
464.40371	2
464.40849	2
465.40341	1
465.46033	1
466.42424	3
467.41578	4
467.41846	2
467.41945	2
467.4256	2
467.42708	2
476.41021	5
476.41396	2
478.44446	2
479.42049	3
479.4332	2
479.44655	1
479.45089	2
479.4519	2
479.45576	2
479.46478	2
480.42734	1
481.42311	2
481.42666	2
481.43558	8
481.43696	8
481.43719	6
481.43805	8
481.43979	3
481.44321	4
482.43733	1
482.44233	2
490.42686	2
491.42251	1
491.42441	2
493.43418	1
493.46014	2
495.44045	1
495.44463	1
496.45592	3
496.4588	3
496.4599	1
497.46424	2
504.43946	2
504.44436	1
504.44647	1
507.45002	2
507.4525	2
507.45359	5
507.45554	2
508.45195	2
508.45793	2
509.46844	8
509.47258	2
519.45606	1
519.45798	1
520.46324	2
521.45867	2
521.4663	7
521.47034	2
521.47309	6
522.49453	2
523.47838	2
531.48443	2
532.46959	1
534.47316	1
535.48039	5
535.48166	4
535.48523	4
535.49114	1
536.48882	11
536.49061	13
536.49175	3
536.49228	2
536.49444	3
536.50328	6
537.49824	2
537.50187	2
537.50424	0
537.50972	3
546.48799	2
548.50302	2
549.49428	8
549.49614	7
549.50016	3
549.5025	1
549.50344	3
550.50574	2
550.50621	8
550.51056	3
558.52319	2
560.49111	1
563.50293	1
563.51704	1
563.51863	2
563.52164	2
564.51878	3
564.51989	1
564.52696	3
564.53014	4
564.53287	2
564.53441	5
564.53782	4
564.54731	2
572.53246	2
572.54452	1
575.80091	2
576.50987	2
576.51289	2
576.52827	2
576.53344	1
576.53645	3
576.53813	2
577.51113	2
577.51986	4
577.52148	2
577.53319	3
577.53468	2
577.54086	2
577.54163	2
577.54277	8
577.54409	2
577.54776	4
577.55101	2
577.57421	2
577.58711	3
578.51784	1
578.52583	4
578.53359	1
578.53779	2
578.54226	2
578.54454	4
578.5454	3
579.53332	2
579.54516	2
588.52095	3
588.5279	1
588.52802	2
588.52994	2
588.53326	7
588.54024	4
589.53138	2
589.53524	2
589.53612	2
589.54248	1
590.51493	2
590.52085	3
590.52352	2
590.52605	2
590.53149	1
590.54237	12
590.54824	4
590.54928	7
590.55037	11
590.55134	3
590.55456	3
590.55753	9
590.56355	2
591.5347	2
591.54145	5
591.54431	4
591.54535	4
591.55205	1
592.54652	2
592.55116	2
592.55648	2
592.56264	2
592.56415	2
593.5593	2
603.54481	3
605.55284	2
605.5545	1
605.55737	4
605.55982	2
605.56189	2
605.563	2
605.56909	1
606.56104	2
606.56376	2
606.56551	2
606.56821	3
606.5776	2
607.56824	1
607.58923	2
607.61337	2
617.59198	2
617.59288	2
617.59335	2
617.59825	1
617.60184	2
619.57763	2
619.57996	3
620.57689	2
620.57792	1
620.58803	1
620.59123	2
631.55322	2
631.57732	2
631.5825	2
632.57876	11
632.58162	4
632.58264	2
632.58755	2
632.59023	3
632.59362	2
632.59591	2
633.48818	1
633.52661	2
633.53667	2
633.54216	8
633.54958	13
633.56511	3
633.59152	21
633.59228	33
633.5931	25
633.59401	13
633.59549	37
633.59671	42
633.61217	6
634.54395	3
634.5495	3
634.55912	2
634.57546	20
634.57871	3
634.59435	37
634.60098	58
634.60113	84
634.60258	72
635.54541	6
635.60664	239
635.6078	605
635.60947	666
635.61035	753
635.61281	588
635.61344	641
```
