## Supplementary material for "Data-independent acquisition coupled with electron-activated dissociation for in-depth structure elucidation of fatty acid ester of hydroxy fatty acids": Source data: 12-OAHSA.msp

```
NAME: Unknown|ID=199635.6092|RT=5.031
PRECURSORMZ: 635.60917
PRECURSORTYPE: [M+H]+
RETENTIONTIME: 5.03136666666667
FORMULA: null
ONTOLOGY: null
INCHIKEY: null
SMILES: null
COMMENT: |ExperimentId=1|PEAKID=199|MS1SCAN=2376|MS2SCAN=2375|PEAKHEIGHT=11761|PEAKAREA=114428|ISOTOPE=M+0
Num Peaks: 458
150.02565	1
151.1461	1
151.14746	4
151.14913	3
151.15028	1
152.14273	18
152.14334	7
152.14439	8
153.12585	5
153.12652	9
153.12718	11
153.13435	1
154.11974	1
154.12028	4
154.12222	9
157.11874	1
161.13035	2
161.13246	1
163.13328	1
163.14695	3
163.14774	15
163.14865	9
163.14913	11
164.91798	1
165.16151	1
165.16381	4
166.15638	2
166.15804	16
166.15938	11
166.16077	3
166.16896	1
167.14159	1
167.14249	9
167.14321	8
167.17759	1
168.13518	4
168.13629	1
168.13853	4
168.13907	1
169.12055	1
170.1502	3
171.13598	1
171.13815	1
171.14028	2
177.16212	7
177.16303	15
177.16469	8
180.14921	1
180.17276	3
180.17388	5
180.17494	7
180.17521	2
180.17613	3
181.15707	1
181.1581	7
181.15911	4
181.16099	2
181.1619	2
182.15256	5
182.15332	12
184.17081	3
185.15222	2
185.15334	2
189.16351	1
189.16552	1
191.17681	2
191.17722	4
191.17805	17
191.18091	3
194.18135	1
194.18883	5
194.18908	4
194.19125	10
195.16451	1
195.17229	1
195.17399	14
195.17467	3
196.16591	2
196.16749	3
196.1683	4
196.16936	2
196.17055	2
196.20317	1
198.18338	2
199.16671	2
199.20472	1
199.20727	2
199.20812	1
203.17842	2
205.19171	1
205.1945	1
205.19563	3
205.19632	1
208.20273	3
208.20342	3
208.20443	1
208.20505	1
208.21005	1
209.18892	4
209.18925	4
209.19003	1
209.19152	1
210.17809	1
210.17974	1
210.18333	6
210.18452	3
210.18537	2
210.18682	2
210.21844	2
210.21922	3
210.22162	3
210.22642	2
213.18043	1
213.18475	1
213.18554	1
222.21981	1
222.22232	1
222.22315	3
223.20184	1
223.20361	3
223.20586	1
224.19867	4
224.19902	3
224.20064	4
224.20295	3
224.23579	4
224.23713	12
224.24016	4
226.83335	1
238.21118	2
238.21366	3
238.21599	4
238.21666	2
238.21702	1
240.26921	2
247.2375	2
247.24079	10
247.24173	15
247.24204	5
247.24334	3
248.24456	1
252.22839	2
252.23033	1
252.23117	1
252.23231	2
252.23342	3
264.26675	4
264.26759	6
264.26873	7
264.27263	2
265.24908	3
265.25286	11
265.25382	13
265.25406	1
265.25576	3
266.24587	1
266.24661	6
266.24725	3
266.24866	1
266.25314	3
273.5768	1
279.26596	1
279.26886	4
280.27048	1
280.27279	1
280.29993	2
280.30224	2
283.26168	1
291.25611	1
291.26614	1
291.27108	1
307.22741	2
307.24645	2
307.2479	2
307.25161	2
307.25743	2
307.26601	2
307.26768	2
307.27331	3
307.27869	2
307.27948	9
307.28081	12
307.28318	4
307.28875	3
307.29462	3
307.29594	3
307.30132	3
307.30263	4
307.30399	2
307.30799	2
307.30843	2
307.30977	3
307.32389	2
307.33333	2
307.49382	2
307.79369	2
307.81468	2
307.84437	2
307.9243	2
307.97066	2
307.97927	2
307.99838	3
308.03628	3
308.03771	2
308.04561	2
308.07656	2
308.1108	2
308.27254	1
308.27532	1
308.2947	4823
308.29588	12882
308.2961	4062
308.32766	1
308.61779	3
308.65529	2
308.74049	2
308.77585	2
308.78523	2
308.81811	2
308.92556	2
308.96689	2
308.98418	2
309.04617	2
309.08313	2
309.09867	2
309.12795	2
309.15266	2
309.18914	2
309.23303	3
309.24254	2
309.24505	2
309.27097	1
309.27607	5
309.27814	3
309.29832	95
309.29903	160
309.32342	1
309.34905	2
309.36225	2
309.36917	2
309.41562	2
309.45319	3
309.51652	2
309.52082	2
309.53219	2
309.60952	2
309.62848	2
309.62933	2
309.65276	2
309.66984	2
309.72	2
309.73199	2
309.73457	2
309.77201	2
309.77603	2
309.81716	2
309.85965	2
309.86128	2
309.86555	2
309.88943	3
309.89407	2
309.94401	2
310.01041	2
310.02429	2
310.02523	2
310.11054	2
310.16054	2
310.22175	2
310.29423	2
310.30608	3
310.30966	9
310.31052	8
310.31163	4
310.31269	5
310.33478	2
310.34169	2
310.44183	2
310.49444	2
310.52466	2
310.60154	2
310.636	2
310.65688	2
310.75789	2
310.94734	2
311.02634	2
311.12483	2
311.15514	2
311.15939	2
311.25012	2
311.36161	2
311.47655	2
311.92284	2
311.94025	2
312.09238	2
312.28797	2
312.29756	2
312.30457	2
312.34345	2
312.40026	2
312.46197	2
312.50614	2
312.61356	2
312.69436	2
312.8069	3
312.8665	2
313.30962	4
313.39436	2
313.69094	2
313.74655	2
313.86817	3
315.36674	2
315.5746	2
315.92693	2
316.42269	2
319.10596	2
319.13309	2
322.30674	2
322.30866	2
322.31031	2
324.49486	2
326.28563	2
326.30413	11
326.30516	88
326.80632	2
327.30684	2
335.30222	2
335.30306	2
335.33724	3
336.32216	4
337.27166	2
340.92525	2
352.16864	2
352.17076	3
352.1859	2
352.18793	4
352.19214	4
352.19479	3
352.19733	2
352.20091	2
352.20613	3
352.79768	2
353.05538	2
353.29283	2
353.30212	2
353.30787	2
353.31151	3
353.31285	2
353.31438	2
353.31865	1
353.3236	1
353.35294	2048
353.35359	3603
353.39319	2
353.39972	2
353.59119	2
354.09611	2
354.1929	2
354.27864	2
354.30321	2
354.35479	5
354.35548	16
354.35672	30
354.35849	8
354.58018	2
354.58764	2
354.69824	2
354.79622	2
355.10066	2
355.21687	2
355.61765	2
356.97232	3
371.33721	2
371.34333	3
371.34895	2
371.36055	8
371.36283	44
371.36407	48
371.3874	3
371.43076	2
388.16257	2
399.0326	2
439.20283	2
448.78058	2
540.17677	2
544.75381	2
562.56923	2
572.53575	2
590.47032	2
590.48571	2
590.48817	2
590.49762	2
590.50359	4
590.50505	2
590.51356	2
590.51983	4
590.52334	4
590.55061	184
590.55185	1257
590.5953	2
590.59994	3
590.88806	2
591.53657	2
591.53719	2
591.53906	2
591.54501	2
591.54938	3
591.5512	4
591.55329	5
591.5552	2
591.55711	3
591.55987	2
591.57321	2
598.31249	2
600.49987	2
633.43811	2
633.44692	2
633.48267	2
633.48471	2
633.48877	2
633.4985	6
633.50158	2
633.50241	2
633.51158	3
633.51513	2
633.51948	2
633.52081	2
633.52213	2
633.52475	2
633.54044	2
633.54926	2
633.55048	2
633.57252	2
633.73914	2
633.81182	2
634.04726	2
634.37427	2
634.4954	2
634.52097	2
634.58832	2
634.59134	2
634.60737	2
634.71605	2
634.78507	2
634.83108	2
635.02959	2
635.07526	2
635.08623	2
635.1174	2
635.22334	2
635.22746	3
635.53933	2
635.56087	2
635.56212	2
635.56338	3
635.57682	1
635.60828	3338
635.60975	4950
635.9294	2

NAME: Unknown|ID=199635.6092|RT=5.031
PRECURSORMZ: 635.60917
PRECURSORTYPE: [M+H]+
RETENTIONTIME: 5.03136666666667
FORMULA: null
ONTOLOGY: null
INCHIKEY: null
SMILES: null
COMMENT: |ExperimentId=2|PEAKID=199|MS1SCAN=2376|MS2SCAN=2375|PEAKHEIGHT=11761|PEAKAREA=114428|ISOTOPE=M+0
Num Peaks: 190
172.15787	2
185.16167	3
200.18896	1
207.97748	1
227.21193	1
240.19582	1
240.1975	2
241.22634	1
255.24041	1
256.24394	2
256.24992	9
256.25065	10
256.25112	14
256.252	4
256.25399	6
256.25851	5
282.27682	2
282.2778	4
283.27737	2
285.25278	7
285.25328	35
285.25425	7
285.25502	6
296.28839	1
296.29541	1
296.29667	1
296.29849	4
296.30009	1
308.27597	2
308.28998	2
308.2922	3
308.29395	4
308.29458	3
308.29682	6
308.29727	4
308.30083	2
351.3406	2
353.35186	14
353.3528	56
353.35326	15
353.35411	8
354.33404	2
354.35848	10
354.3594	3
354.36045	22
354.36127	8
354.36225	6
354.3636	9
369.32232	2
369.33684	10
369.34036	5
369.3464	12
369.34898	6
369.34919	2
369.35004	9
369.35777	2
370.35009	3
370.35285	3
370.35433	2
370.35577	7
370.35734	2
371.35797	1
371.36031	3
371.36106	1
371.36398	2
391.28303	2
392.28859	1
412.36455	2
412.36872	1
413.36566	1
481.4301	2
481.43119	2
481.43536	3
482.44185	2
496.45894	3
496.464	2
496.46695	2
500.14237	2
503.90366	1
521.45761	2
521.4796	2
521.49638	1
521.49717	2
521.49973	2
521.50399	1
521.50558	2
521.50878	8
521.50973	9
521.51546	2
522.4649	3
522.50915	2
536.49021	2
536.77225	2
540.07431	2
564.52686	10
564.53256	4
564.53453	18
564.53875	2
564.53996	2
576.51614	2
576.53281	5
576.53452	7
576.53512	10
576.53663	2
576.53727	5
576.54349	8
577.51564	3
577.5194	2
577.54228	42
577.543	13
577.54499	27
577.54574	20
577.54794	8
578.54717	5
590.51904	2
590.53584	2
590.54166	2
590.54394	2
590.54664	1
590.54962	2
590.55354	2
590.5541	9
592.55511	3
605.55788	2
605.57118	5
606.57087	2
606.57315	1
606.57571	2
606.57691	2
607.60606	5
609.5384	2
617.59853	2
617.60201	1
617.60342	8
617.60458	3
617.60537	1
619.57209	2
619.68303	2
632.47541	2
633.41559	4
633.46058	7
633.46928	2
633.47914	2
633.48766	18
633.50348	3
633.50528	18
633.50805	5
633.50965	2
633.51584	20
633.51885	24
633.52149	11
633.5246	2
633.52978	11
633.54179	2
633.56131	16
633.56259	12
633.56596	12
633.58228	5
633.58338	2
633.58579	3
633.59261	9
633.59434	3
633.59527	2
633.59775	3
633.60633	3
633.60719	1
634.09253	9
634.4175	2
634.52054	11
634.55781	5
634.56169	2
634.56258	17
634.58066	6
634.59823	33
634.60009	36
634.60103	89
634.60234	111
634.60343	38
634.62836	2
634.81201	2
634.83785	2
635.17527	2
635.56333	3
635.5679	1
635.57297	4
635.60944	911
635.61413	2909
635.61597	1108
635.61659	2452
635.61989	1273

NAME: Unknown|ID=199635.6092|RT=5.031
PRECURSORMZ: 635.60917
PRECURSORTYPE: [M+H]+
RETENTIONTIME: 5.03136666666667
FORMULA: null
ONTOLOGY: null
INCHIKEY: null
SMILES: null
COMMENT: |ExperimentId=3|PEAKID=199|MS1SCAN=2376|MS2SCAN=2375|PEAKHEIGHT=11761|PEAKAREA=114428|ISOTOPE=M+0
Num Peaks: 555
154.12186	1
157.13032	1
157.13347	6
166.16893	1
171.14908	1
171.15074	1
172.15487	1
172.15598	3
172.15667	2
182.15002	1
182.15195	1
184.20508	1
185.16369	2
185.16497	2
186.17051	1
186.1724	1
186.17383	2
186.1748	2
196.1684	1
196.16958	1
199.17601	3
199.17816	1
199.17914	1
199.18043	1
199.18358	3
200.18492	1
200.18544	1
200.18691	1
200.18909	1
200.19259	1
200.19797	2
210.18205	4
210.18351	1
210.18424	7
210.18595	1
210.18711	4
211.1926	1
212.20044	1
213.19132	1
213.19238	2
213.19691	1
213.1977	2
214.20152	1
214.2037	5
214.2044	3
214.20567	3
214.20911	1
224.19999	1
226.21257	1
227.21217	2
227.21937	1
228.22088	2
228.22532	3
240.18441	1
240.19304	8
240.19415	4
240.1951	3
240.19648	6
240.19719	1
241.22075	1
241.22586	3
241.22643	7
241.22832	4
241.23018	2
242.23162	1
244.19146	1
254.23746	1
255.24185	3
255.24367	5
255.24638	2
256.24189	16
256.25097	8
256.25138	92
256.252	88
257.25477	1
257.25569	1
257.26053	1
264.23411	6
265.25321	2
265.25573	2
269.25807	6
269.25909	1
269.26131	1
271.2366	1
280.26138	1
280.26295	1
281.25195	1
281.26513	1
281.26672	1
281.27061	2
282.26408	1
282.27748	3
282.27826	16
282.27904	3
282.2803	8
282.28117	2
283.2715	1
283.27394	1
284.23522	1
284.24085	1
284.24534	2
284.24837	1
285.2538	28
285.25452	81
285.25507	110
294.27497	1
294.27682	4
294.27834	2
294.27927	3
294.28287	1
295.27573	1
295.28373	2
295.28598	4
295.28633	7
295.28968	1
296.27465	11
296.2938	19
296.2948	23
296.29566	4
296.2964	10
297.29073	1
297.29671	1
298.27629	1
300.28628	1
306.27795	1
306.27874	1
306.27946	1
306.28139	1
307.28744	1
307.29033	1
308.29432	61
308.29536	68
308.31666	6
309.28906	1
309.30185	1
310.30806	2
310.31005	5
310.31156	1
310.31223	2
311.3046	1
311.308	3
311.31067	1
312.29324	0
324.28489	2
324.28926	2
324.29289	1
325.29135	1
325.31335	1
325.31454	6
325.32197	1
325.32268	1
326.30101	1
326.30256	12
326.30874	1
340.27971	1
340.28251	1
340.28536	1
351.32824	2
351.33151	3
351.33252	1
351.33332	3
351.33442	1
351.33728	5
351.33886	3
351.3401	3
352.33972	8
352.34092	3
352.34167	1
352.34342	2
352.34463	2
352.34513	2
352.34672	4
352.35329	1
353.32795	9
353.34019	8
353.35172	53
353.35215	102
353.35351	115
353.35437	45
354.32939	1
354.34603	2
354.35836	13
354.35939	18
354.36056	26
354.3618	8
354.36268	34
367.30597	1
367.33633	0
368.34394	1
369.31248	1
369.32779	2
369.32855	1
369.33244	1
369.33537	1
369.34642	22
369.34741	10
369.34816	14
369.34927	10
370.34302	1
370.35121	4
370.353	4
370.35407	12
370.35503	7
370.35627	3
370.35723	2
371.36106	1
371.36264	3
371.36305	7
371.36424	2
371.36527	5
371.36721	2
371.38309	1
397.35333	1
399.35869	1
412.35234	1
412.35712	1
412.36257	6
412.36496	1
412.36557	3
412.37003	1
412.37607	1
425.35069	1
425.35503	3
425.36752	4
425.37021	1
425.37188	1
425.3739	8
425.37588	4
425.37621	9
425.37795	2
436.37681	1
439.38865	1
439.38924	1
439.39031	1
448.4133	1
448.53053	1
452.39578	1
453.40345	1
454.41251	1
454.41334	3
465.41253	1
467.42399	1
468.42855	9
468.43716	1
476.43786	1
476.44567	1
476.45502	1
477.41925	1
478.42674	1
478.43146	1
479.43531	1
480.41451	2
480.43202	1
480.45152	1
481.41722	1
481.43066	5
481.43205	2
481.43315	4
481.43566	11
481.43835	2
481.44071	4
481.44146	2
481.44934	1
482.44016	5
482.44569	3
482.44769	2
491.42658	3
491.4769	1
493.46701	3
493.47057	1
493.48174	2
495.4443	1
495.45395	1
496.45648	2
496.45726	4
496.45895	2
496.45989	1
496.4602	3
496.4619	1
497.46457	1
497.46862	4
497.47275	1
504.43689	1
507.4457	1
507.45081	1
507.45588	1
507.45784	1
507.45874	2
509.47133	1
517.52267	1
518.52394	1
519.13334	1
519.89008	1
520.47587	1
521.46569	4
521.46608	3
521.46927	7
521.47082	9
521.47638	1
521.48069	1
521.50072	2
521.50165	4
521.50207	2
521.50564	5
521.5062	2
521.50848	1
521.50939	4
521.52907	1
522.46241	1
522.46824	2
522.46913	1
522.47268	4
522.47372	3
522.47783	1
522.48316	1
522.48677	2
522.49084	3
533.47071	1
534.47495	4
535.47418	3
535.47769	1
535.47809	1
535.48175	7
535.48296	1
535.48882	1
535.48999	1
535.49042	12
535.49306	1
536.48329	7
536.48432	3
536.48998	1
536.49164	2
536.49368	9
536.49706	3
536.5159	1
537.49559	2
537.49889	1
537.88386	1
549.48829	1
549.49227	1
549.49332	1
549.49477	3
549.4964	2
549.4993	1
549.50719	1
550.49499	1
550.50098	3
550.50543	1
550.5076	1
550.51238	1
550.51594	1
557.52108	1
558.52448	1
558.52877	1
558.53052	3
559.52592	1
559.5289	1
559.53835	1
562.51812	1
562.52966	1
563.5081	3
563.51191	1
563.52051	2
563.52198	2
563.52465	4
563.52603	2
563.52709	3
563.53502	1
564.47608	1
564.50579	2
564.51388	1
564.51449	5
564.52496	15
564.53178	10
564.53245	9
564.53336	11
564.53446	14
564.53511	28
564.54119	4
564.54587	13
572.5418	2
572.55107	1
575.51908	1
575.52531	1
575.53848	1
576.50509	3
576.50652	1
576.52986	3
576.53373	4
576.5358	6
576.53694	5
576.5382	4
576.53907	8
576.54144	5
576.54286	2
576.54832	4
576.55938	1
577.51087	2
577.51661	10
577.5239	5
577.52433	7
577.54138	20
577.54222	31
577.54475	11
577.54554	58
577.54713	20
577.57107	1
578.53225	1
578.53766	4
578.53938	1
578.5409	2
578.54309	3
578.54476	3
587.53427	1
588.5242	1
588.52914	1
588.53192	2
588.53394	2
588.53558	1
588.54006	5
588.54389	1
588.54873	1
589.51465	1
589.53551	4
589.53715	3
589.53871	1
589.54039	1
589.54494	6
589.54564	1
589.54931	2
589.55248	2
589.60553	1
590.52766	9
590.54864	14
590.55002	16
590.5525	60
590.55312	7
590.55558	17
591.53555	1
591.54203	1
591.54327	1
591.54672	1
591.54867	8
591.55119	2
591.55267	3
591.55695	4
591.55863	1
591.56196	1
592.54835	3
592.55388	4
592.55482	10
592.55525	4
592.55749	3
592.56693	2
592.5836	1
592.60109	1
593.56612	2
603.25534	1
603.55013	3
605.55064	2
605.56161	2
605.56473	5
605.56537	2
605.56713	3
605.5689	1
605.57051	1
605.57287	2
605.57829	1
605.5941	2
606.55433	9
606.56186	3
606.5625	2
606.56535	3
606.57131	5
606.57341	4
606.57492	1
606.57613	2
606.57767	2
606.59727	1
607.57152	1
607.57967	1
607.58153	1
607.59993	1
607.61106	3
607.61296	2
607.61349	1
617.5778	1
617.58616	1
617.59402	1
617.5953	2
617.59686	10
617.59881	1
617.60381	2
617.60582	1
619.5672	1
619.57069	1
619.57141	2
619.57764	3
619.58062	1
619.58533	2
619.59897	1
620.57707	1
620.58855	5
620.59177	1
620.59828	1
631.56822	1
631.57985	1
632.51173	1
632.57207	1
632.58183	4
632.5846	2
632.58626	2
632.58784	11
632.58921	2
632.59716	1
632.60752	1
633.44165	4
633.47668	4
633.49001	1
633.49713	4
633.50704	7
633.51278	18
633.51702	1
633.53516	5
633.53932	1
633.55658	1
633.56159	1
633.56637	4
633.57155	11
633.59293	114
633.5939	46
633.59415	49
633.59556	24
633.62339	4
634.34484	2
634.54224	1
634.54733	3
634.55431	1
634.55799	1
634.55812	5
634.57293	3
634.59727	212
634.60057	90
634.60166	92
634.60225	435
634.60342	356
635.54552	1
635.55945	1
635.58129	1
635.60808	1065
635.61052	1231
635.61165	1614
635.61254	957
635.6153	1846
635.62026	782

NAME: Unknown|ID=199635.6092|RT=5.031
PRECURSORMZ: 635.60917
PRECURSORTYPE: [M+H]+
RETENTIONTIME: 5.03136666666667
FORMULA: null
ONTOLOGY: null
INCHIKEY: null
SMILES: null
COMMENT: |ExperimentId=4|PEAKID=199|MS1SCAN=2376|MS2SCAN=2375|PEAKHEIGHT=11761|PEAKAREA=114428|ISOTOPE=M+0
Num Peaks: 1022
151.14603	0
151.14904	1
152.10324	2
152.10505	1
154.11993	1
154.12092	4
154.12131	3
154.12251	1
154.12387	3
154.12472	6
154.12525	2
156.13609	1
156.13757	2
156.1393	1
157.13101	6
157.13261	3
157.13369	5
157.13411	2
157.13504	5
158.1392	1
158.14198	4
158.14318	3
162.9999	1
163.1502	2
165.16305	4
166.17012	0
167.14203	1
168.13251	1
168.1362	8
168.13715	1
168.13855	1
168.1417	1
168.14355	1
168.14419	1
169.14587	1
169.14762	6
170.15276	1
170.18949	1
171.1461	1
171.14827	4
171.14932	6
171.15165	6
172.14827	1
172.15473	1
172.15577	6
172.1571	4
172.15888	8
172.15927	5
175.1438	1
180.17288	1
180.17419	1
182.14959	6
182.15059	2
182.15329	1
182.15488	1
182.15577	3
182.15811	4
183.1487	2
183.1618	4
184.16009	2
184.16692	2
184.16814	1
184.17186	4
184.2043	1
185.16098	1
185.1634	6
185.16403	3
185.16587	2
185.16665	3
185.16741	6
186.16031	1
186.17062	2
186.17186	2
186.17268	3
186.17309	4
186.17603	4
187.1798	1
194.15234	1
196.16627	8
196.16801	6
196.1705	1
196.1719	16
197.16316	1
197.16971	1
197.17593	2
198.18423	6
198.18534	2
198.19039	1
199.17614	3
199.17797	6
199.17876	4
199.17928	10
199.18453	6
199.19158	1
200.00477	1
200.18416	1
200.18672	12
200.18747	4
200.19081	5
200.19795	1
207.17085	1
208.1852	1
210.15815	2
210.17949	1
210.18233	13
210.18402	3
210.18534	13
210.18607	13
211.1905	2
211.19196	1
211.19467	1
211.19764	1
212.16141	1
212.18475	4
212.19694	1
212.20065	1
212.92665	1
213.19396	3
213.1943	3
213.19589	5
213.19918	2
213.20071	1
213.20764	1
214.17637	4
214.19156	1
214.2007	3
214.20158	4
214.2027	3
214.20318	2
215.20851	1
215.21426	1
218.19289	1
222.18319	1
222.1843	2
222.1873	1
224.19913	1
224.20002	1
224.20353	1
226.20306	1
227.20096	1
227.20831	4
227.20929	5
227.21185	9
227.21302	4
227.21487	1
227.24747	2
228.19662	1
228.21767	5
228.21896	2
228.21951	4
228.22323	2
235.20559	1
236.19826	2
236.19932	2
236.20032	6
236.20129	1
237.20913	2
238.18215	1
238.21253	2
238.21433	4
238.21693	2
238.21725	2
238.22319	1
239.21257	2
239.21679	1
240.19358	5
240.19471	8
240.19583	14
240.19685	10
240.21181	1
240.23681	1
241.22398	3
241.22521	5
241.2276	14
241.22826	4
242.23296	6
242.23359	3
242.23474	1
242.23545	6
246.23589	1
246.2366	1
247.23696	1
247.2392	1
247.24023	4
247.24205	1
250.2131	1
250.21512	1
250.21656	2
250.21867	2
250.21958	1
250.2203	1
251.22597	1
252.22765	1
252.22938	4
252.23035	1
252.23362	2
252.23535	1
253.22455	1
254.22802	1
255.232	2
255.23838	2
255.23966	2
255.24175	9
255.24383	3
255.24451	3
255.2451	4
256.24973	18
256.25049	53
256.25106	128
256.25239	48
256.30359	1
257.25006	1
257.25386	0
257.2571	1
261.2589	1
263.23644	1
263.23714	1
264.23001	1
264.2319	4
264.23393	2
264.23957	4
264.24264	3
264.24362	2
264.24484	8
264.2492	2
264.25071	1
265.25051	1
265.25128	2
265.25235	2
265.25361	16
265.25624	2
266.21082	1
266.21398	1
266.23889	1
266.24422	1
266.24728	1
266.25064	1
266.2602	1
266.28024	1
267.24055	3
267.24162	1
267.24356	5
267.24668	1
268.25095	1
269.25624	1
269.25791	5
269.25823	2
269.25969	6
270.2675	1
271.23538	1
271.23709	1
271.2404	1
275.76043	2
278.24377	1
278.24596	4
280.26057	1
280.26228	1
280.26384	1
280.26498	2
280.26625	2
280.2671	1
281.24387	1
281.24414	1
281.24575	3
281.25443	2
281.26685	2
281.26718	1
281.26937	1
281.27167	1
281.27352	2
281.98187	1
282.25769	1
282.26519	2
282.26631	8
282.26898	4
282.27758	25
282.27812	38
282.27926	20
283.23598	1
283.26174	2
283.26483	1
283.2662	1
283.26722	6
283.27051	2
283.27107	1
283.27322	1
283.27494	3
283.27535	3
283.27638	7
283.27813	2
283.28387	1
284.2228	1
284.24475	1
284.24577	4
284.25098	1
285.23346	7
285.23632	4
285.2523	90
285.25394	140
285.25444	146
286.25833	2
286.25914	3
293.2708	1
294.27184	10
294.27686	11
294.27714	7
294.27815	8
294.28194	4
295.26648	1
295.27269	4
295.27486	1
295.28162	1
295.28488	2
295.28591	7
295.28601	12
295.28734	10
295.28913	6
295.29202	3
296.2782	1
296.29299	28
296.29393	15
296.29467	8
296.29521	66
296.2965	29
297.28511	3
297.28865	2
297.30347	1
298.27145	2
298.27406	2
299.26443	1
299.26688	2
299.27111	1
299.2729	1
304.25978	1
304.26072	1
305.26554	1
305.2689	1
305.2711	2
306.27753	1
306.27858	8
306.27986	15
306.28265	2
306.28462	1
306.31609	3
307.28187	4
307.28306	10
307.28576	5
307.28858	2
307.29014	4
308.29344	79
308.2941	216
308.29528	193
308.2962	50
309.29161	2
309.29501	1
309.29714	6
309.29963	2
309.30177	2
309.30247	8
310.29509	1
310.3028	3
310.30582	1
310.30697	1
310.30812	6
310.30962	5
310.31272	5
310.31407	1
311.29505	1
311.30336	3
311.30532	6
311.30745	2
311.30802	1
312.28924	1
316.79264	1
316.79925	1
317.29983	1
317.30172	2
317.30244	1
317.80322	1
317.80442	1
317.80581	4
322.27636	2
322.30594	1
323.30489	3
323.30835	2
324.26712	1
324.28595	3
324.28703	6
324.28859	2
324.28933	5
324.29103	1
324.292	2
324.31043	1
324.31227	2
325.31436	1
325.31685	1
325.32265	3
325.32325	3
325.3266	1
326.2965	4
326.29784	1
326.29941	1
326.30084	1
326.30425	1
326.30573	4
326.30795	1
326.30978	1
335.34419	3
336.3229	2
338.30298	1
338.33353	1
339.33231	1
339.33318	1
339.33794	4
339.33982	1
339.34423	3
340.27652	1
340.27822	3
340.28243	1
340.28413	1
351.33033	1
351.33644	5
351.33715	24
351.33877	9
351.33992	17
351.34153	2
352.32193	1
352.34393	9
352.34477	18
352.3459	17
352.34689	5
352.34705	13
352.35251	9
353.35287	250
353.35312	539
353.35461	120
353.39876	1
353.40151	1
354.29436	1
354.33565	1
354.34504	8
354.35994	5
354.3601	18
354.36164	40
354.36266	19
355.29485	3
355.29638	1
355.2972	1
355.3283	1
356.3062	1
356.31229	1
356.31355	1
366.30413	2
367.31577	1
367.32898	1
367.33315	1
367.33858	1
368.3333	2
368.33755	1
368.33988	1
368.34099	1
368.34213	1
369.32274	10
369.34443	15
369.34625	17
369.34775	28
369.34804	33
369.3492	19
370.33647	1
370.34966	2
370.35086	7
370.35362	8
370.35417	1
370.35658	6
370.35839	2
370.36255	2
371.33749	1
371.35221	5
371.36086	9
371.36221	5
371.36301	8
371.36612	6
371.36779	4
380.3164	2
388.36197	1
394.41109	1
396.34266	1
397.33976	1
397.3464	3
398.35464	1
409.34007	1
410.35217	2
410.35848	1
410.36429	1
412.35395	1
412.36223	2
412.36375	1
412.36471	2
412.36562	3
412.36712	4
412.37303	1
412.37703	1
412.37851	2
413.38077	3
418.41492	1
419.40831	1
420.38303	1
422.3587	1
423.35063	1
424.38046	1
425.36269	6
425.36708	3
425.37178	2
425.3737	9
425.37431	24
425.37635	6
425.3772	6
425.38103	1
425.38555	8
426.37873	3
426.3806	1
426.38256	3
426.39249	1
432.42306	1
439.37995	2
439.38054	4
439.38499	1
439.38655	1
439.39023	2
439.39184	4
439.39581	1
440.39544	1
440.39726	1
440.39934	1
440.40063	2
448.37179	1
448.4185	1
450.38936	1
451.38843	2
451.39275	1
452.40349	1
453.39118	1
453.40371	2
453.4053	2
453.40797	2
454.40741	0
454.4113	2
454.41201	1
454.41358	2
462.39575	1
462.39921	2
462.40177	2
464.40002	1
464.40233	1
464.40754	1
464.4113	6
464.41298	1
464.4157	1
465.41576	2
467.41418	1
467.41927	7
467.42036	2
467.42293	4
467.42484	1
467.42791	2
468.41473	1
468.42645	5
468.42846	1
468.42981	3
468.43002	1
468.43336	10
476.41449	3
476.42067	1
476.43561	2
476.44014	1
476.4437	3
476.44516	2
476.44613	7
476.45043	2
476.45179	2
477.42199	1
477.42534	1
478.41563	1
478.4328	1
479.42565	1
479.42952	5
479.44693	1
479.85141	1
480.42647	1
480.42814	3
480.43544	1
480.43649	1
481.40516	1
481.41552	2
481.43486	12
481.43559	11
481.43646	8
481.43707	3
481.439	14
481.44046	7
481.44208	3
481.45235	1
482.43784	3
482.44063	2
482.44294	1
482.44316	1
482.44487	2
482.4464	2
482.44775	1
482.4488	4
482.45321	4
482.45574	2
483.45491	1
490.42291	1
490.42367	6
490.49055	1
491.43656	2
491.44194	1
492.43501	1
492.43646	1
493.43336	1
493.43928	2
493.44109	1
493.47602	1
493.47819	3
493.49555	1
494.45559	7
494.45786	1
495.44329	3
495.44769	5
495.44856	2
495.45042	6
495.4514	1
495.45564	3
495.45713	1
496.45035	1
496.45269	3
496.45552	4
496.45838	3
496.45943	1
496.46169	6
496.46393	2
496.46413	1
496.46813	1
497.46167	1
497.46314	0
504.43963	1
505.43071	1
505.4461	1
505.45929	1
506.45019	1
506.46201	1
507.44474	4
507.44996	1
507.45212	2
507.45424	6
507.46011	3
507.46424	1
508.46255	1
508.46478	2
509.46362	1
509.46581	1
509.47589	1
509.48876	2
510.69102	10
518.45521	1
518.52869	1
519.44141	1
519.4536	1
519.45921	1
519.48495	1
519.49493	1
520.45213	1
520.46668	1
520.4757	2
520.48286	2
520.49324	1
520.49908	3
521.45259	2
521.4628	1
521.46819	3
521.47282	4
521.47317	7
521.47445	5
521.47769	2
521.47801	3
521.48079	2
521.48735	2
521.48989	4
521.49444	3
521.49529	2
521.49883	5
521.50316	1
521.50406	5
521.5054	9
521.50658	9
521.50881	1
521.51551	6
522.47067	3
522.47235	1
522.4731	1
522.47493	7
522.47935	3
522.48343	1
523.48717	1
529.48904	1
529.49454	1
530.52591	2
532.47402	2
534.4737	2
534.47532	1
534.47748	1
535.45063	2
535.45793	2
535.46699	1
535.47933	13
535.48036	9
535.48106	6
535.48271	3
535.48433	6
535.49597	1
536.46636	5
536.47739	1
536.47876	5
536.48792	10
536.48948	4
536.49079	10
536.49184	3
536.49281	13
536.49947	12
536.5066	1
537.49471	1
537.49871	2
537.51358	1
537.51561	1
547.48472	1
547.48695	1
547.49857	1
547.50692	6
548.48895	1
548.49153	1
548.50194	1
548.50624	1
548.50897	1
548.54374	1
548.54467	1
549.48377	2
549.48788	13
549.49033	1
549.49544	7
549.49794	2
549.49837	5
549.50098	8
549.50306	7
549.50589	2
549.53234	3
550.47463	2
550.50436	3
550.50552	4
550.50628	10
550.50756	6
550.51237	1
550.51925	1
550.52277	1
558.51384	1
558.52112	3
558.52274	1
558.52529	1
559.51445	1
559.53145	3
559.53873	0
560.50722	1
561.49383	1
561.50013	0
561.51475	1
561.51837	1
562.51688	1
562.51716	1
562.51891	2
562.52399	1
562.53196	1
562.55616	3
563.50244	1
563.50944	1
563.51948	7
563.52031	1
563.52245	2
563.52409	4
563.52543	3
563.52899	9
563.55042	1
564.51017	2
564.52058	15
564.53311	30
564.5349	13
564.53568	92
565.53692	1
565.54145	1
570.53567	1
572.52401	1
572.53988	4
572.54293	1
572.54303	3
574.52186	1
574.53462	1
575.51051	3
575.51218	1
575.51426	1
575.52434	1
575.52641	5
575.5295	1
575.53216	1
575.55966	1
576.51818	1
576.51941	6
576.52739	2
576.52903	1
576.53131	10
576.53439	6
576.53586	21
576.53692	3
576.54078	2
576.54392	9
576.56435	0
577.503	6
577.50446	4
577.5217	2
577.53052	7
577.53512	9
577.54023	26
577.54183	13
577.5422	27
577.54342	18
577.55645	1
577.56895	1
577.57733	1
577.58388	2
578.53329	2
578.5347	1
578.53823	1
578.5413	4
578.54305	3
578.546	1
578.54817	3
578.54996	1
579.53477	2
579.5417	2
579.54247	1
579.54382	1
579.54922	1
586.50896	1
587.52483	4
587.5258	1
587.5289	2
587.52923	1
588.49157	4
588.52398	3
588.52737	1
588.53181	5
588.53243	6
588.53645	15
588.53741	7
588.54124	1
588.54498	1
588.5468	1
588.60055	5
589.52318	1
589.53714	6
589.54076	2
589.54141	3
589.54266	11
589.54303	6
589.5446	7
589.54516	10
590.49681	2
590.51317	1
590.52809	6
590.55042	66
590.55166	84
590.55259	20
590.55419	34
590.57885	1
591.53886	6
591.54336	7
591.54491	1
591.54614	7
591.54774	5
591.54922	6
591.55282	2
591.55475	2
591.5579	2
591.56169	1
591.57328	2
592.54185	0
592.55205	4
592.55377	5
592.55698	3
592.55829	1
592.56397	11
592.56708	1
593.54396	1
601.5582	1
601.56381	1
603.5815	1
604.54827	2
604.56009	5
604.56175	4
604.56222	4
605.5397	1
605.55044	7
605.55795	4
605.56165	1
605.56467	6
605.56556	3
605.56631	3
605.56828	2
605.57045	9
605.58856	4
606.51762	1
606.55836	2
606.56168	3
606.56698	8
606.56729	2
606.57255	17
606.57375	2
606.57529	3
607.56975	1
607.57467	1
607.57968	1
607.58004	4
607.58206	1
607.59303	1
607.6112	1
607.61297	2
607.61322	2
607.61477	1
607.61574	2
615.58061	1
616.58816	1
616.59534	1
617.5521	1
617.57295	1
617.57485	3
617.57755	1
617.58927	3
617.59079	1
617.59404	2
617.59675	2
617.5979	3
617.59877	1
617.60023	5
617.60679	6
617.60951	1
618.5677	3
618.61773	1
619.56703	1
619.57086	4
619.5755	1
619.57622	4
619.57848	1
619.58243	2
619.58427	1
619.58931	2
619.59117	1
620.5576	1
620.58306	1
620.58421	2
620.58695	6
620.58851	3
620.59051	2
620.5916	3
631.55749	3
631.57212	2
631.57303	5
631.57481	5
631.57622	3
631.57761	2
631.57863	3
631.57933	3
632.31525	3
632.49636	1
632.50534	1
632.52962	1
632.57533	12
632.58188	10
632.58306	8
632.58458	23
632.58512	16
632.58704	18
632.58815	7
632.6052	1
632.61504	1
633.18455	12
633.49744	14
633.52687	28
633.54944	6
633.55147	5
633.55386	8
633.56404	1
633.56775	4
633.58979	52
633.59019	30
633.59316	59
633.59478	34
633.59566	202
633.59632	83
633.59723	58
633.97822	1
634.24765	3
634.56296	1
634.56819	16
634.56907	12
634.57265	21
634.58245	11
634.60081	440
634.60159	536
634.60297	137
634.60389	358
635.61076	671
635.61135	755
635.61272	4076
635.615	1040

NAME: Unknown|ID=199635.6092|RT=5.031
PRECURSORMZ: 635.60917
PRECURSORTYPE: [M+H]+
RETENTIONTIME: 5.03136666666667
FORMULA: null
ONTOLOGY: null
INCHIKEY: null
SMILES: null
COMMENT: |ExperimentId=5|PEAKID=199|MS1SCAN=2376|MS2SCAN=2375|PEAKHEIGHT=11761|PEAKAREA=114428|ISOTOPE=M+0
Num Peaks: 1325
151.10863	2
151.11179	2
151.11262	5
151.14403	2
151.14968	1
152.10376	1
152.10543	3
152.10929	1
152.11948	2
152.12309	1
152.14303	1
153.12465	1
153.12584	1
153.12747	6
154.12182	8
154.12233	13
154.12385	17
154.12542	6
155.12584	1
155.12939	1
156.12322	1
156.12624	1
156.13459	1
156.13583	5
156.13639	6
156.13885	1
157.13295	23
157.13382	16
157.1356	7
158.13798	8
158.13957	4
158.14001	4
159.11676	1
161.13313	1
162.09195	1
163.14475	3
163.14511	8
163.14954	1
165.12639	3
165.12751	2
166.12078	1
166.12199	2
166.13327	2
166.13675	1
166.15824	1
166.16959	1
167.12762	1
167.14151	4
167.14337	1
167.14463	1
168.13674	2
168.13727	5
168.13874	11
168.14012	5
168.14415	1
168.17336	1
169.14287	1
169.14537	1
169.15174	1
170.13943	1
170.15352	7
170.15471	1
170.1892	2
171.14781	11
171.14891	15
171.14948	6
172.15529	4
172.15654	14
172.15746	8
172.15839	5
173.13254	2
173.16322	1
175.14758	1
175.66619	1
175.66801	1
176.67522	1
177.16189	1
177.16302	1
179.14146	1
179.14302	3
180.13502	1
180.13634	1
180.17617	1
180.18148	1
180.18533	1
180.98778	1
181.15843	1
181.1598	1
182.01097	2
182.15373	4
182.15495	21
182.15506	5
182.18832	1
183.13679	1
184.16458	1
184.16888	2
184.16979	3
184.17044	1
184.17125	4
184.17256	1
185.15169	1
185.15642	8
185.16316	3
185.16417	12
185.16521	24
185.17368	4
185.58045	1
186.15963	5
186.1619	8
186.1633	1
186.17099	2
186.17114	6
186.17279	6
186.17333	5
186.17513	6
187.17599	1
189.16418	1
190.17143	1
193.15506	1
194.15095	1
194.15367	5
194.15534	4
195.17241	1
196.16865	4
196.1696	26
196.17052	6
196.20528	1
197.15381	1
197.16412	2
197.18199	2
198.17934	1
198.18235	1
198.18327	5
198.18471	3
198.18513	1
198.21988	1
198.22019	2
198.22211	1
199.1782	3
199.17924	23
199.18057	16
199.18117	4
200.00401	1
200.00876	1
200.17515	1
200.17769	1
200.18214	2
200.18571	3
200.18635	1
200.18763	4
200.18828	5
200.19028	6
201.19161	1
203.17864	1
207.01972	1
207.1725	1
207.17387	1
207.17438	1
207.17864	1
207.20953	5
207.97531	1
207.97682	1
208.16874	5
208.16957	2
208.17752	4
208.18117	3
208.18379	1
209.18079	1
210.18275	10
210.18341	2
210.18444	13
210.18576	26
210.19309	2
211.19038	1
211.19164	1
211.19407	3
212.19631	1
212.19765	1
212.19968	2
212.2003	11
212.20715	1
212.99443	1
213.17141	3
213.19376	1
213.19477	11
213.19589	14
213.19609	9
213.20082	4
213.20414	1
213.20551	1
213.20691	1
213.2076	1
213.20903	11
214.17621	4
214.18001	6
214.18177	3
214.18258	4
214.18726	1
214.20292	1
214.20345	6
214.20435	4
214.20666	6
215.20883	1
215.21073	1
219.21149	1
220.20027	1
220.21338	1
220.21626	1
220.21901	3
220.22195	1
221.18587	1
221.18668	7
221.18991	1
221.19226	1
222.18356	1
222.18442	3
222.18607	1
222.19057	3
222.19487	1
222.19767	1
224.19352	1
224.19899	5
224.19966	2
224.20008	6
224.20116	14
224.20527	9
225.19381	2
225.19742	1
225.20662	1
225.20746	2
226.21625	2
227.18621	1
227.2109	9
227.21141	23
227.21317	11
227.21406	9
227.24674	1
228.19414	1
228.21656	4
228.21789	4
228.21909	7
228.22282	1
228.23123	1
234.18796	1
234.19786	1
235.19812	1
235.20427	1
235.20585	2
235.2071	1
236.19089	2
236.19945	5
236.20162	3
236.20312	6
236.20482	4
238.17874	2
238.18153	1
238.19159	2
238.19598	1
238.2071	1
238.20947	1
238.21185	3
238.21463	6
238.21579	5
238.21663	4
238.21843	4
238.23171	1
239.18116	1
239.20706	2
239.21048	5
239.21373	1
240.19388	5
240.19466	4
240.19517	7
240.19613	15
240.19713	9
240.20006	10
240.20884	3
240.21653	5
240.21706	4
240.22691	1
240.22996	1
241.22419	3
241.22584	5
241.22671	8
241.22709	18
241.2283	10
241.22989	6
241.23096	3
242.21698	1
242.23213	10
242.2355	6
242.23741	2
245.2231	1
245.22459	1
245.22971	1
246.2322	5
246.23369	8
246.23428	8
246.23588	2
246.2384	1
246.24356	1
247.23965	6
247.24096	3
247.24159	2
247.2442	2
247.24602	5
248.24593	1
250.20971	4
250.21494	5
250.21597	5
250.21608	8
250.21832	1
252.22951	3
252.2302	6
252.2318	1
252.23257	11
253.22165	1
253.22968	3
253.23953	2
254.17262	1
254.20684	1
254.20977	1
254.23405	3
254.23588	1
254.23682	2
254.23866	1
255.24128	5
255.24289	2
255.24368	18
255.24443	13
256.25045	184
256.2518	30
256.25212	21
256.26789	2
256.87613	1
257.25351	2
257.25667	2
263.22929	1
263.23465	2
263.23515	4
263.23611	4
263.23749	1
263.24026	4
264.22489	1
264.23099	14
264.24386	53
264.24463	66
265.23675	2
265.23978	1
265.24834	4
265.25019	5
265.25125	16
265.2524	4
265.25301	8
266.24265	1
266.24315	1
266.24416	1
266.2464	3
266.24831	4
266.25459	2
266.25953	1
267.23868	1
267.23967	1
267.24107	1
267.24229	3
267.2439	1
268.22602	1
268.2481	2
268.25122	1
268.25329	1
269.23936	1
269.2425	1
269.25596	1
269.25623	1
269.25873	4
269.25973	10
269.26248	4
269.26749	1
270.26692	1
270.26832	1
270.26996	1
271.23711	1
271.23856	6
275.7563	1
275.7576	1
276.23537	1
277.25097	1
278.24364	2
278.24499	2
278.24508	5
278.24642	2
278.24702	2
278.24966	9
278.25308	6
278.286	1
279.22873	1
279.25293	3
280.22031	1
280.2344	1
280.23614	1
280.24165	4
280.24312	2
280.2496	2
280.25628	1
280.25915	1
280.26126	4
280.26289	4
280.26377	1
280.26975	4
280.27491	1
281.22895	1
281.23802	1
281.24118	1
281.24486	6
281.24676	4
281.24879	2
281.24994	3
281.25041	4
281.25204	2
281.25757	9
281.25888	3
281.26104	3
281.26327	1
281.26714	1
281.27584	1
282.05104	1
282.25066	1
282.25252	6
282.2538	1
282.25567	4
282.25644	1
282.25706	12
282.26125	3
282.26733	11
282.27014	21
282.27194	20
282.27335	20
282.27478	12
282.27729	14
282.27817	44
282.27968	16
282.99881	1
283.23708	2
283.23934	1
283.24642	3
283.24871	3
283.26057	2
283.26123	8
283.26355	5
283.26416	3
283.2706	11
283.27104	18
283.27285	4
283.27549	4
283.27858	3
284.24026	4
284.24259	1
284.24491	1
284.24952	1
284.28973	1
285.23034	13
285.25288	69
285.2535	102
285.2543	119
285.25538	223
285.28819	1
286.24694	1
286.26163	2
289.76711	5
292.26218	1
292.26589	1
292.26892	2
293.26665	0
293.26967	1
293.2708	1
294.26059	1
294.26637	2
294.27557	4
294.27793	2
294.27885	3
294.27922	4
294.28086	3
294.28216	16
294.28559	2
295.27373	2
295.27768	3
295.28228	5
295.28533	7
295.2862	6
295.28764	17
295.28863	6
295.31231	1
296.27145	1
296.28534	11
296.29365	20
296.29466	50
296.29518	18
296.29642	25
296.298	12
297.28734	1
297.28962	4
297.29074	1
297.29498	4
297.29547	2
298.27368	1
298.27469	1
298.27715	1
298.28221	1
299.25165	1
299.26519	1
299.26751	2
299.26808	3
299.27029	1
299.27181	2
304.2582	1
304.26849	1
306.27762	7
306.27866	14
306.27984	23
306.28032	10
306.28131	8
306.28327	17
307.25577	1
307.2611	1
307.27269	2
307.28334	3
307.28512	5
307.28619	11
307.28794	15
307.28835	8
307.29056	4
307.29535	2
308.29338	268
308.29403	570
308.29511	345
308.80036	4
309.28999	1
309.29041	4
309.29598	6
309.29609	6
309.29731	4
309.30046	13
309.30146	6
310.29085	1
310.29442	6
310.30721	2
310.30822	3
310.30983	8
310.31039	4
310.31148	8
310.346	1
311.30291	1
311.30335	2
311.30479	9
311.3087	2
312.28644	1
312.28715	1
312.29009	1
316.78962	3
316.7923	3
316.79673	1
316.79838	0
317.27052	2
317.29646	3
317.29882	3
317.29943	1
317.30166	1
317.3042	1
317.31123	4
317.79973	16
317.80239	2
317.80394	5
317.80491	10
317.80527	6
321.27573	1
322.27316	2
322.27554	1
322.28041	1
322.29762	7
322.30163	1
322.30946	2
322.31059	1
323.29514	1
323.29838	1
323.29945	1
323.3074	5
324.27354	1
324.28717	1
324.28876	10
324.29064	18
324.29264	6
324.29482	3
324.30544	2
324.329	1
325.30441	3
325.31917	1
325.32078	5
325.32175	2
325.32246	3
325.3235	5
325.32536	1
325.34958	1
326.30271	2
326.30419	3
326.30562	11
326.30636	3
326.30988	1
327.29879	2
327.29984	1
327.30012	1
334.31269	1
335.33357	1
336.32738	3
337.32117	1
337.32239	3
337.3236	6
337.32699	1
337.35488	1
339.33195	1
339.33229	1
339.33435	2
339.33778	5
339.33841	3
339.33907	2
341.27999	1
341.28069	1
341.29227	1
341.31009	2
341.3159	1
342.29673	1
348.29792	5
349.31647	1
349.3219	4
350.30382	3
350.32347	1
350.32515	3
350.32696	1
350.32731	1
350.32857	1
350.32906	1
350.35194	1
351.31431	1
351.31825	2
351.31907	1
351.3243	1
351.33598	8
351.33695	53
351.3379	16
351.33908	9
352.30196	1
352.34032	4
352.34243	13
352.34334	9
352.34476	31
352.34584	40
352.35597	7
353.32422	1
353.35159	171
353.35245	373
353.3534	576
353.35567	307
354.34414	7
354.35655	15
354.35884	17
354.3591	23
354.36055	5
354.36112	15
354.37903	9
355.27154	1
355.29044	1
355.30745	1
355.33238	9
355.36202	1
355.36374	1
356.31447	1
366.3487	1
367.29806	4
367.31866	1
367.32464	1
367.32685	1
367.32969	3
367.33386	1
368.31264	1
368.31444	1
368.31536	1
368.31649	1
368.32341	1
368.33401	1
368.33798	1
368.33847	1
368.33933	7
368.34093	1
368.34169	1
369.31927	1
369.32524	8
369.3326	3
369.33398	2
369.34692	18
369.34779	68
369.3485	24
369.3491	10
369.35012	21
370.34766	2
370.35145	13
370.35255	1
370.35355	2
370.35563	2
370.35709	5
370.36461	1
371.36113	4
371.36294	3
371.3639	8
371.36446	18
371.3654	4
371.36642	3
371.36772	11
379.33505	1
379.35219	2
379.35525	1
379.35625	5
379.36573	2
379.36659	1
380.31295	1
380.31669	1
383.3256	1
383.33031	1
384.33649	4
390.33406	1
395.32525	3
395.33382	1
396.32816	2
396.33779	1
397.3358	1
397.34064	3
397.34196	1
397.34337	3
397.34425	4
397.3551	1
403.39502	1
410.35133	1
410.35784	1
410.36324	1
410.36628	1
411.35233	1
411.36405	2
412.34916	1
412.35518	1
412.3629	1
412.36617	1
412.36835	4
412.36976	7
412.37106	6
412.37782	1
412.38251	1
413.36831	1
413.37439	1
413.37596	1
413.38098	4
418.33064	1
420.34879	1
420.41251	2
420.42381	2
422.37076	1
423.35516	2
424.36517	1
425.3568	1
425.37158	15
425.37245	7
425.37332	12
425.3743	4
425.37733	14
425.38974	5
425.40474	4
426.37938	2
432.41727	2
436.37585	4
436.38213	1
436.44893	1
438.3787	1
438.39623	1
439.36462	6
439.37416	1
439.38311	1
439.38849	3
439.38993	4
439.39154	1
439.39267	6
439.39452	3
440.38978	2
440.39212	1
440.39377	6
440.39666	1
445.39977	1
446.43415	2
448.43803	1
450.39139	1
450.39351	2
451.40316	1
452.38979	1
452.39579	1
452.40191	1
453.39129	1
453.40193	3
453.4022	1
453.40519	6
453.40846	2
453.41515	1
454.41069	2
454.41162	1
454.41457	5
454.41546	2
455.4242	1
460.4177	1
460.41996	1
462.39071	1
464.40233	0
464.41214	4
464.41408	1
465.40266	5
465.40583	1
466.41219	2
467.4026	1
467.4156	3
467.41838	1
467.42039	5
467.42187	2
467.42339	4
467.42435	1
467.42663	2
467.43194	7
468.42433	1
468.42769	6
468.43588	1
468.43846	1
472.41356	1
474.46476	3
476.41264	1
476.427	1
476.43747	3
476.43816	2
476.44014	2
476.44433	6
476.44647	1
476.44727	2
476.44951	2
476.45041	5
476.45222	6
476.47862	2
477.48049	1
478.41374	1
478.42208	1
478.42327	1
478.42541	1
478.43566	1
479.41677	1
479.41933	1
479.42023	2
479.42104	5
480.42539	5
480.42661	2
480.42747	2
480.4305	1
480.43596	2
481.42437	1
481.43113	7
481.43609	35
481.43768	16
481.43811	8
481.4394	10
482.42787	1
482.44108	3
482.44245	2
482.44312	2
482.44503	3
482.44601	2
482.44781	2
482.46109	1
483.45037	1
483.45155	1
489.41894	8
490.41655	1
490.42361	1
490.42501	4
492.43187	1
492.43525	1
493.43453	1
493.47425	2
493.47734	3
493.50417	1
494.44346	3
495.44652	1
495.44871	2
495.45066	4
495.45218	2
495.46043	1
496.4498	3
496.45567	3
496.45713	3
496.45816	1
496.45986	2
496.46052	1
496.46275	3
496.46524	5
497.46162	1
497.46484	1
497.46506	1
497.47745	1
499.41759	1
500.49193	1
503.41659	4
503.43409	1
504.43787	1
504.43887	2
504.44857	1
506.44768	1
506.44921	4
507.44327	1
507.4485	3
507.45146	6
507.45495	2
507.45657	2
507.45905	1
507.46215	1
508.45802	1
508.45911	2
508.46021	1
508.46133	1
509.45864	2
509.46595	6
509.4696	6
509.47026	1
510.46147	1
510.47587	1
517.49629	1
517.52099	1
518.4449	1
518.46394	1
518.48801	1
519.43799	1
519.4467	1
519.45932	1
519.48067	1
519.48481	1
519.48823	0
520.13037	1
520.4689	1
520.46915	1
520.48463	1
520.489	1
520.49108	1
520.49474	1
521.41372	1
521.45301	1
521.46443	2
521.46578	1
521.46783	2
521.47049	14
521.47181	5
521.47425	3
521.47595	8
521.47789	1
521.48159	1
521.49694	9
521.49769	7
521.49912	4
521.50106	6
521.50343	2
521.50594	1
521.50813	5
521.51181	1
521.51676	3
522.45103	1
522.47019	1
522.47265	4
522.47584	4
522.48007	1
522.48222	4
523.48033	5
523.4832	1
523.48934	1
527.48116	1
527.61202	6
530.49916	1
532.45272	1
533.45781	1
533.46166	1
533.46931	1
533.48415	1
534.4577	1
534.46635	1
534.47356	1
534.4748	5
534.47685	1
534.47977	1
535.46444	2
535.46785	9
535.47024	1
535.47506	21
535.48055	2
535.48394	6
535.48433	7
535.48537	22
535.49599	9
536.46031	1
536.46812	4
536.48957	15
536.49073	4
536.49165	20
536.49274	11
536.49356	5
536.49471	6
537.49404	1
537.49667	1
537.49748	1
537.50033	5
537.50349	1
544.50931	2
546.48363	1
546.48573	2
546.49051	1
546.49953	1
546.50667	1
546.52714	1
547.47899	1
547.47901	1
547.48825	1
547.48947	1
547.49533	1
547.50537	1
547.50779	1
548.47793	1
548.48417	1
548.49166	1
548.49319	1
548.5157	1
549.46471	1
549.47989	15
549.49021	2
549.49496	6
549.49592	2
549.49603	2
549.50132	11
549.50386	4
549.50546	6
549.50663	2
549.51291	1
550.49396	1
550.504	5
550.50561	5
550.50843	6
550.50925	2
550.51075	1
550.51407	3
551.51985	5
557.52445	3
558.51611	1
558.52673	2
559.53301	1
559.53498	3
560.50198	2
560.50844	3
560.51467	1
561.49403	1
561.50601	4
561.54761	1
562.48222	1
562.511	2
562.51413	3
562.51702	3
562.52205	1
562.52449	3
563.47832	1
563.48386	1
563.48407	3
563.50707	1
563.50937	1
563.5116	1
563.51472	5
563.51969	6
563.52003	6
563.52424	2
563.52625	2
563.52959	3
563.53611	3
564.50077	7
564.5162	7
564.51814	6
564.52323	9
564.53182	8
564.53484	70
564.5356	19
564.53659	11
564.53703	8
564.53814	10
565.53213	1
570.50065	1
570.52059	1
570.52293	1
571.54699	1
572.53506	5
572.53888	1
572.53903	1
572.54136	1
572.54521	1
574.52291	1
575.51639	2
575.51952	1
575.52366	1
575.52425	1
575.53084	1
576.50867	1
576.51175	1
576.52317	4
576.52736	1
576.53456	10
576.53692	3
576.53825	10
576.53964	2
576.56544	6
576.57111	1
577.50068	2
577.50523	5
577.51414	2
577.51699	1
577.52949	6
577.53435	7
577.53732	7
577.53863	11
577.54244	16
577.54353	11
577.54446	8
577.54547	9
577.55932	1
577.56559	2
577.58322	1
577.59845	1
578.51078	2
578.52843	6
578.52912	4
578.53661	3
578.53808	4
578.53911	3
578.54367	1
578.54599	2
578.55306	1
579.54943	1
586.50513	1
586.52772	1
587.51052	1
587.527	1
587.5282	4
587.529	9
587.54449	1
588.50986	10
588.51636	1
588.52971	3
588.53306	4
588.53475	11
588.53543	17
588.53625	9
589.48391	1
589.53744	11
589.53931	4
589.54261	7
589.54369	4
589.5459	2
589.54642	4
589.54772	9
590.52112	3
590.52916	10
590.53495	1
590.55073	10
590.55115	48
590.5525	84
590.55424	17
591.52524	1
591.54074	5
591.5424	11
591.54306	6
591.54562	3
591.5488	6
591.55137	3
591.55841	4
591.55945	2
591.56794	2
592.53146	1
592.54061	1
592.54977	4
592.55158	1
592.55472	2
592.55569	4
592.55636	2
592.55805	2
592.56307	3
593.53431	1
593.55476	1
593.5573	1
593.56536	1
603.54735	1
603.54906	1
603.56939	1
604.53255	1
604.54814	1
604.55366	1
604.56025	1
604.57701	1
605.53314	4
605.55601	2
605.56074	5
605.56178	13
605.56331	6
605.56511	5
605.56682	1
605.57207	6
605.57621	1
605.58111	8
605.58688	2
606.53967	5
606.55599	1
606.5667	11
606.56894	4
606.57092	8
606.57217	5
606.57535	7
607.55794	1
607.56401	3
607.57015	3
607.57726	1
607.57941	1
607.58085	1
607.60862	3
607.61115	1
607.61378	1
607.61469	1
615.58053	1
615.58205	1
615.59404	1
616.57869	1
616.58978	1
617.57444	2
617.58497	1
617.59262	3
617.59363	3
617.59502	10
617.59608	1
617.59811	2
617.61426	1
617.85817	2
617.86147	1
618.57612	1
618.58114	2
618.59597	1
619.45276	1
619.5633	1
619.56854	7
619.56909	1
619.57212	1
619.57373	3
619.57477	2
619.57795	2
619.57922	4
619.58278	2
620.57967	1
620.58025	2
620.5857	1
620.58662	1
620.5888	3
630.56912	1
630.57144	1
631.45849	4
631.5519	1
631.56073	1
631.56465	1
631.57166	3
631.57283	9
631.57568	3
631.57795	2
631.57958	2
631.58146	5
631.58459	2
631.58802	1
631.58904	1
631.60046	2
632.50064	1
632.504	1
632.51882	1
632.55466	4
632.55853	4
632.56332	1
632.5683	1
632.57465	5
632.58463	12
632.58507	33
632.58615	6
632.58725	18
632.5902	7
632.59189	3
632.6035	1
633.55172	1
633.56882	1
633.59088	28
633.59153	60
633.59259	140
633.59335	22
633.59429	67
633.59511	67
633.59839	43
634.55655	8
634.56437	25
634.5653	15
634.57279	29
634.57487	5
634.57504	26
634.59985	428
634.60039	94
634.60134	118
634.60222	297
635.14891	5
635.55694	1
635.56528	1
635.60694	502
635.6112	682
635.61242	3049
635.61371	1641
635.66106	1

NAME: Unknown|ID=199635.6092|RT=5.031
PRECURSORMZ: 635.60917
PRECURSORTYPE: [M+H]+
RETENTIONTIME: 5.03136666666667
FORMULA: null
ONTOLOGY: null
INCHIKEY: null
SMILES: null
COMMENT: |ExperimentId=6|PEAKID=199|MS1SCAN=2376|MS2SCAN=2375|PEAKHEIGHT=11761|PEAKAREA=114428|ISOTOPE=M+0
Num Peaks: 1330
150.02862	1
150.13725	1
151.10992	1
151.11186	4
151.11231	5
151.14787	1
151.14846	1
152.10341	1
152.10663	3
152.10768	2
152.1087	1
152.1128	1
152.11533	1
152.11765	4
152.11961	1
152.12017	4
152.12807	1
152.14067	1
152.1472	1
152.90535	1
153.07135	1
153.12548	3
153.12728	1
154.12111	14
154.12278	25
154.12354	17
154.13362	1
154.15254	1
154.64373	1
155.14305	2
155.64885	2
156.12995	1
156.13603	1
156.13722	10
156.13859	2
156.17346	1
157.12132	2
157.13177	8
157.13258	9
157.13399	48
158.14039	1
158.14189	2
158.14204	3
158.14572	1
161.12873	1
161.13184	2
161.132	2
162.13692	2
162.14185	3
162.6605	2
162.99629	1
163.14678	6
163.1489	2
163.15002	1
164.14012	1
164.15712	2
165.12498	1
165.12569	4
165.12877	5
165.16213	2
165.16443	2
166.09889	1
166.12076	3
166.1223	1
166.12978	1
166.13172	1
166.13303	2
166.13799	1
166.13991	1
166.15826	4
166.16072	3
166.16869	2
166.17146	0
166.17208	1
167.13834	3
167.14346	5
167.14415	0
168.13678	5
168.13762	4
168.13894	33
169.11993	1
169.12061	1
169.1218	1
169.12437	2
169.12914	2
169.13214	2
169.14095	1
169.15374	1
170.14833	1
170.15193	6
170.15273	1
170.15316	5
170.18699	4
171.14075	1
171.14698	5
171.14761	4
171.14899	14
171.14973	15
172.14061	1
172.14583	3
172.14808	1
172.15091	1
172.15564	3
172.1563	2
172.15836	19
172.16627	1
173.16644	1
174.13818	3
175.14598	1
175.14648	1
175.14708	1
175.15005	2
175.15499	1
175.15614	1
175.66553	3
175.67316	1
176.67389	1
176.67472	3
176.67832	1
177.15967	1
177.16107	1
177.16305	2
177.16437	1
178.17178	2
179.13797	1
179.14149	3
179.14223	10
179.14471	1
179.17152	1
179.17682	1
179.17841	2
180.12692	1
180.1353	3
180.13794	1
180.14917	1
180.15135	5
180.15256	4
180.17147	1
180.17345	1
180.17481	1
180.18209	1
180.18922	3
180.98899	1
181.00551	1
181.00813	1
181.15645	5
181.15727	3
181.15808	2
182.13081	1
182.14128	5
182.14682	4
182.15071	8
182.15106	2
182.15358	14
182.15429	10
182.15584	11
182.15833	10
182.16391	2
183.12505	1
183.13101	1
183.1356	3
183.13864	2
183.14498	1
183.14829	1
183.15159	1
183.15819	1
183.16222	1
183.16379	1
184.16724	1
184.16948	1
184.17057	2
184.17119	17
185.1556	4
185.16271	8
185.16399	9
185.16455	25
185.16504	37
185.17068	9
186.15612	1
186.161	2
186.16525	11
186.17114	34
186.17241	1
188.17261	3
189.16367	1
190.17463	1
190.98761	1
190.99317	1
191.17615	3
191.17952	3
192.19162	1
193.12309	1
193.14403	1
193.15681	4
193.15715	8
193.1586	4
193.16123	1
194.15165	3
194.15272	3
194.15413	3
194.16586	2
194.1665	7
194.16872	1
194.17084	3
195.16033	1
195.17218	1
195.17314	2
195.17746	1
195.1791	2
196.14896	1
196.15894	2
196.16652	10
196.16866	31
196.16916	8
196.1709	14
196.17143	5
196.17513	6
197.1519	5
197.15366	3
197.16255	3
197.163	1
197.17306	1
197.17453	1
197.17579	3
197.1864	2
198.1798	1
198.18091	7
198.18203	7
198.18482	2
198.18554	3
198.18852	2
199.17162	2
199.17921	21
199.18082	33
199.18217	8
200.00074	3
200.0039	2
200.17302	1
200.17852	1
200.17904	2
200.18675	4
200.18709	8
200.18836	5
200.18917	3
200.19186	7
201.19372	1
203.17702	2
203.17943	2
207.14641	6
207.17026	8
207.17155	1
207.17293	2
207.17367	1
207.17409	1
207.17527	1
207.1761	3
207.97465	2
208.15909	1
208.16096	5
208.16476	1
208.16786	2
208.16825	1
208.16929	2
208.17199	1
208.17362	2
208.17911	4
208.18125	13
208.18204	1
208.18557	1
208.18804	1
209.17725	1
209.18507	1
210.18245	7
210.18421	19
210.18554	11
210.18606	5
210.18714	7
210.1889	6
210.19529	1
211.16873	4
211.17297	1
211.17301	2
211.17852	2
211.18998	3
211.19194	5
211.1926	2
211.19649	2
212.18179	1
212.18502	1
212.18648	1
212.19733	7
212.19883	1
212.19987	2
212.20026	3
212.20134	8
212.99848	1
213.19478	15
213.19582	11
213.19652	43
214.17993	3
214.18059	1
214.18583	1
214.1883	2
214.19349	3
214.20184	2
214.20236	3
214.20321	14
215.21545	2
219.20996	1
220.21534	5
220.21722	3
220.21822	11
220.219	4
220.22486	1
221.15567	1
221.18894	7
221.18984	3
221.19023	3
221.19118	2
221.22271	1
222.18212	4
222.18381	5
222.1847	2
222.18712	2
222.18808	4
222.18948	7
222.19046	2
222.19466	2
222.19513	2
222.19672	11
222.19707	4
222.20008	2
222.20731	3
222.23316	1
223.16927	1
223.19034	1
223.19266	1
224.17215	1
224.18679	1
224.19859	9
224.20162	17
224.20213	5
224.20498	4
224.99508	1
225.1841	2
225.18735	4
225.20005	1
225.20368	1
225.20746	1
225.20956	1
226.20482	2
226.21015	2
226.2119	1
226.21626	1
226.21703	1
227.20878	4
227.21017	16
227.21167	3
227.21234	15
227.21397	13
227.22596	1
227.23987	2
228.19719	1
228.20989	1
228.21684	1
228.21985	1
229.22835	1
230.9864	1
233.22315	2
234.19117	1
235.19589	1
235.20293	2
235.20473	1
235.2057	6
236.19841	8
236.19998	12
236.20049	7
236.20143	4
236.21028	4
237.20806	3
237.20958	1
238.17922	1
238.18374	1
238.20906	7
238.21451	5
238.21563	15
238.21697	6
238.21743	14
239.19788	1
239.19989	1
239.20059	1
239.20237	1
239.20386	2
239.20439	2
239.21287	1
239.21448	1
239.21732	2
239.22235	2
240.19387	10
240.19476	14
240.19591	24
240.19638	27
240.20595	5
240.22725	3
240.7188	3
241.21578	1
241.22506	21
241.22691	15
241.22702	46
241.22875	16
242.22165	1
242.2327	5
242.23313	2
242.23413	5
242.23502	2
242.23703	1
242.24398	8
242.98697	2
243.23897	1
245.22296	1
245.22533	7
245.22695	1
246.21751	1
246.23153	2
246.23295	7
246.23397	22
246.2347	17
246.23537	9
247.22143	1
247.23477	1
247.23992	1
247.24413	9
247.24761	1
250.21119	3
250.21283	4
250.21392	5
250.21498	8
250.21537	5
250.21677	5
250.21781	8
250.21969	4
251.19996	1
251.22385	5
251.22463	1
251.24249	1
252.23133	12
252.23296	1
252.23385	13
252.26767	1
253.22309	1
253.23074	1
253.23155	2
253.23719	1
254.20975	4
254.21101	2
254.23239	10
254.23613	8
254.246	1
255.19739	1
255.23111	4
255.24272	23
255.24394	41
255.24406	11
256.25074	129
256.25146	59
256.252	38
256.28308	1
257.25906	1
259.24158	1
260.23384	1
260.74862	1
262.22452	5
263.23019	7
263.23531	5
263.23723	14
263.23873	19
263.23963	6
263.24322	1
263.24754	1
264.24397	55
264.24487	151
264.2454	124
264.24721	92
265.25179	25
265.2526	46
265.25309	16
266.20905	1
266.24037	4
266.24496	4
266.24551	4
266.24679	4
266.24701	3
266.24877	1
266.25716	1
266.2586	1
266.26503	1
266.28658	1
267.22842	6
267.24106	1
267.24261	2
267.24399	9
268.25262	1
268.25381	1
269.25793	12
269.25897	12
269.25911	18
269.26036	18
270.25872	1
270.26333	3
270.26495	3
270.26669	2
270.26831	1
271.23392	1
271.27017	1
273.2566	1
273.25761	1
275.25516	1
275.75177	1
275.75457	6
275.75635	1
275.75726	1
276.2292	1
276.23085	1
278.24407	2
278.24689	6
278.24734	3
278.24863	6
278.25187	1
278.26018	2
278.28129	1
279.23069	1
279.23303	1
279.26347	1
280.23482	1
280.23721	1
280.24041	11
280.24245	2
280.25021	2
280.25199	2
280.26049	7
280.26221	3
280.263	6
280.26409	7
280.26664	3
280.29829	1
281.24815	8
281.25075	9
281.25139	9
281.25201	8
281.25607	9
281.25904	1
281.26389	3
281.26437	2
281.26622	4
281.2716	6
281.27346	8
282.04768	1
282.24971	18
282.25609	23
282.25853	26
282.26327	15
282.26482	6
282.26593	16
282.26621	28
282.26807	27
282.27223	20
282.27486	17
282.27592	8
282.27666	18
282.2778	8
282.76617	1
283.232	1
283.24421	2
283.25262	3
283.26758	9
283.26801	38
283.26929	26
283.27174	15
283.28231	1
284.23833	1
284.2434	1
284.2452	1
284.24758	1
284.27925	3
284.28732	1
285.25192	153
285.25369	105
285.25493	221
285.26797	12
285.26949	19
286.25107	1
286.25373	1
286.26281	1
287.26232	1
287.26903	1
288.7686	1
289.25247	1
290.26076	1
292.25774	1
292.26142	3
292.26261	1
292.26466	1
292.26558	1
292.27656	2
294.24924	1
294.26721	1
294.27497	2
294.27553	4
294.27639	4
294.27867	7
294.29422	1
295.25098	1
295.26555	1
295.27124	2
295.27628	7
295.27903	7
295.28019	4
295.28227	8
295.28401	8
295.28612	5
295.2891	2
295.77498	1
296.23933	1
296.27131	4
296.2896	10
296.29367	36
296.29454	20
296.29576	29
296.29678	16
296.30209	12
297.26801	1
297.2754	1
297.28779	1
297.28895	6
297.28902	7
297.29098	5
297.29175	3
297.29219	1
297.29749	8
298.26961	1
298.2719	1
298.27209	1
298.27634	1
299.25677	1
299.27113	1
299.2722	4
299.2835	1
304.26315	2
305.26462	2
305.27513	2
306.27793	12
306.27813	14
306.27963	45
306.28	20
307.2534	2
307.26285	2
307.27554	2
307.27981	3
307.28477	4
307.28676	11
307.28722	7
307.28914	24
308.29364	214
308.29547	776
308.29632	279
308.29724	178
309.22704	2
309.28268	6
309.28968	12
309.292	5
309.2949	6
309.29511	2
309.29845	2
309.30706	2
309.49763	2
309.98367	10
310.2874	2
310.29956	2
310.30897	19
310.31084	6
310.31275	6
310.3246	2
310.32619	2
311.2842	2
311.30064	1
311.30295	7
311.30516	7
311.30631	4
312.29135	1
313.28629	2
316.29245	2
316.29478	2
316.29523	3
316.78716	6
316.792	5
316.79429	6
316.79578	9
316.79632	2
316.80062	5
317.29789	11
317.29913	5
317.30081	1
317.78296	13
317.78442	2
317.78862	2
317.80356	24
317.80481	20
317.806	5
317.80779	6
320.29441	2
322.26825	5
322.27157	2
322.27931	1
322.30573	1
322.30779	2
322.31012	2
322.31127	4
322.3154	2
323.28375	2
323.29816	3
323.30238	3
323.30382	2
323.30511	1
323.30723	2
323.32233	2
324.27514	2
324.28638	4
324.28878	12
324.29056	10
324.291	25
324.31031	2
325.31776	2
325.31859	2
325.31968	6
325.32297	2
325.32472	4
325.32896	4
326.29879	2
326.30192	1
326.30283	2
326.3031	4
326.30467	7
326.30602	2
326.30843	4
328.27178	1
334.31001	2
335.34041	2
336.31023	2
337.31823	3
337.31956	3
337.32057	5
337.32295	2
337.32347	2
337.32663	7
338.31479	1
339.26681	1
339.33115	9
339.33214	2
339.33357	2
339.33511	4
339.3367	1
339.34237	2
340.28728	2
341.28349	3
341.28499	1
341.31557	2
341.31951	2
341.3205	2
342.30035	2
348.29294	1
348.31932	2
349.31673	1
350.23251	3
350.32387	8
350.32793	2
350.32931	2
350.33262	2
351.33532	8
351.33678	16
351.33796	45
351.33811	15
351.34011	8
351.81778	2
352.16355	1
352.20184	2
352.32942	25
352.34087	35
352.34406	29
352.34528	46
352.34608	64
352.34715	9
353.33029	12
353.35077	164
353.35185	328
353.35268	1041
353.35342	319
354.33865	2
354.33954	1
354.34515	7
354.35749	14
354.35969	28
354.36011	33
354.36143	27
354.36206	21
355.36637	4
355.36916	9
366.30508	2
366.34954	2
366.35241	2
367.29809	2
367.32246	2
367.32615	2
367.33055	4
368.31592	2
368.3305	2
368.33456	3
368.33614	2
368.33898	4
368.34383	4
369.31913	2
369.34461	15
369.34797	81
369.34872	26
369.34911	43
369.35033	19
369.36187	2
369.36598	8
370.33335	3
370.34488	1
370.34903	1
370.353	3
370.35555	1
370.35653	6
371.35494	3
371.35908	1
371.36076	6
371.3614	7
371.36412	6
371.36519	8
371.36681	2
376.32068	1
378.33792	2
378.35012	2
378.35142	2
378.35296	2
378.35347	1
379.33038	2
379.35492	8
379.35672	7
379.35782	8
379.35883	6
379.36854	2
380.31224	4
380.36438	1
382.33742	2
394.33376	1
396.3366	1
396.34344	1
397.33862	2
397.34074	2
397.34186	3
397.34442	2
397.34581	2
405.38565	2
406.33156	2
409.34305	2
410.35933	1
410.36522	2
411.35608	2
411.36758	2
412.35356	2
412.35973	7
412.36394	6
412.36698	2
412.36882	1
412.37731	1
413.37135	1
422.36574	2
423.35496	2
423.36553	3
424.36695	2
424.37461	2
425.37356	17
425.37442	13
425.37515	8
425.37675	8
425.38214	9
426.37691	2
426.37905	4
426.38283	2
436.37213	2
436.37669	2
436.37701	2
436.37919	2
436.38825	4
436.38965	1
437.36817	2
438.39311	1
439.38	1
439.38357	1
439.38895	10
439.39007	2
439.39888	2
439.40485	2
440.39204	2
440.40146	5
441.39905	2
446.42186	2
448.38521	1
448.44848	2
450.38761	6
451.40296	1
452.40512	1
453.39744	2
453.40049	4
453.40454	4
453.4067	3
453.40771	2
453.41371	2
454.41596	2
454.421	2
454.42362	1
455.41871	2
455.42389	6
461.39373	1
462.39148	2
465.40899	1
465.409	2
466.40711	2
466.41325	2
467.41738	8
467.41986	2
467.42276	2
467.42471	2
467.42574	5
467.42984	2
468.42382	1
468.4255	2
468.4288	1
468.42928	10
468.43063	2
474.42479	2
474.42542	2
474.42955	2
476.39503	2
476.42186	2
476.43643	1
476.44162	3
476.44803	2
476.45009	5
477.4784	1
478.41803	2
478.43178	2
478.43379	1
479.416	2
479.42847	4
480.42081	3
480.42574	6
480.4279	2
480.4288	2
481.40299	2
481.40571	7
481.41733	2
481.43493	16
481.43563	12
481.4376	17
481.43829	10
481.43916	14
481.44108	20
482.43804	7
482.43966	2
482.44345	4
482.44907	2
486.43742	2
488.40653	1
490.42203	2
490.42646	2
490.4286	2
490.4383	2
491.42788	2
492.43076	2
492.43926	3
493.43203	1
493.4368	2
493.46785	6
493.46828	2
495.43914	2
495.44755	2
495.44828	6
495.45367	2
495.4545	2
495.46043	2
496.4539	1
496.45981	3
496.46297	5
496.464	2
496.46781	2
496.46937	1
497.4643	1
497.47076	2
502.42116	2
504.42102	3
504.42492	2
504.43794	2
504.44118	2
505.4353	1
505.44951	2
506.45109	1
506.45643	1
506.45985	2
507.44526	3
507.45043	2
507.45198	3
507.452	2
507.45491	2
507.45514	2
507.46009	4
509.46238	5
509.46691	1
509.46888	4
509.47032	3
510.46589	2
519.44802	2
519.48769	2
519.49069	1
520.46086	2
520.46228	2
520.48914	2
521.46243	2
521.46337	1
521.46481	2
521.46783	5
521.46801	2
521.47448	4
521.48822	4
521.49601	3
521.4979	2
521.50055	7
521.50449	2
521.51196	7
521.5134	7
521.51453	2
522.47011	2
522.472	2
522.48119	1
523.45472	2
523.48435	2
529.50385	3
533.47278	2
533.48202	2
534.4676	2
534.47114	2
534.47405	1
534.47781	2
534.48831	1
535.48052	2
535.4828	9
535.48367	8
535.48509	13
535.48723	3
535.48971	11
536.44443	2
536.47305	4
536.48916	4
536.49075	8
536.49159	15
536.49235	7
536.49423	10
536.49509	3
537.4877	1
537.48889	1
537.49889	2
542.49341	1
546.48194	4
546.52938	2
547.4906	2
547.50652	2
547.51118	1
548.46623	2
548.48817	3
548.49399	2
548.49472	3
548.50117	1
549.48632	3
549.49702	4
549.49852	5
549.49908	6
549.50083	18
549.50287	4
549.50432	2
550.50428	2
550.50551	2
550.50797	2
550.5097	4
550.51025	2
550.51358	2
551.51725	1
558.51948	2
558.52441	2
558.53106	2
559.53085	2
559.53262	2
560.49264	2
560.50335	2
561.50438	2
562.5013	1
562.5064	2
562.5128	2
562.51939	2
562.52288	2
563.50687	3
563.50856	1
563.52092	4
563.52116	16
563.52452	2
564.4907	7
564.49356	2
564.5111	2
564.51543	2
564.53173	10
564.53325	8
564.53545	35
564.53645	16
564.53715	3
564.5536	5
570.52397	1
570.52522	2
572.53795	2
572.54045	2
572.54511	3
572.55553	2
574.51438	1
574.52396	1
575.51892	2
575.52479	5
575.52686	2
576.51454	4
576.51859	7
576.52053	2
576.52228	2
576.52541	2
576.52631	2
576.5305	2
576.5326	3
576.53648	6
576.537	3
577.49676	10
577.50745	3
577.51337	2
577.53067	5
577.53442	7
577.53726	4
577.53806	6
577.54042	2
577.54178	13
577.54223	13
577.55066	2
577.56154	2
577.56709	2
577.58085	2
577.58276	2
578.51528	2
578.52887	2
578.53147	2
578.53357	2
578.53478	6
578.53893	3
578.54409	2
579.54271	2
586.49674	2
587.51986	2
587.53252	1
587.53448	2
588.51981	2
588.52947	6
588.53074	4
588.53184	7
588.5345	5
588.53625	10
588.53981	2
589.51023	2
589.53438	2
589.5357	3
589.53974	7
589.54086	2
589.54328	2
589.54414	12
589.5488	4
589.55095	2
589.57321	2
590.51306	2
590.51798	2
590.52046	6
590.52329	7
590.54738	5
590.54916	43
590.55052	15
590.5517	19
590.55238	25
590.55303	15
590.5611	7
591.53752	7
591.53926	7
591.54954	10
591.55281	2
591.55325	5
591.55576	4
591.55651	5
591.55729	2
592.51802	2
592.53689	2
592.54471	3
592.54918	2
592.55391	2
592.55444	2
592.55591	3
592.55674	7
592.56274	2
603.55142	2
603.57239	1
604.53342	2
604.55303	2
604.55616	3
604.56513	2
605.53136	3
605.53626	2
605.54279	4
605.55182	2
605.55755	3
605.55865	10
605.56321	2
605.5657	3
605.56844	3
605.572	2
605.58	3
606.54502	2
606.55486	2
606.55592	6
606.56771	4
606.56821	9
606.56913	9
606.57037	4
606.58215	2
607.57522	2
607.57804	2
607.57992	2
607.60269	2
615.58876	3
616.60353	2
617.57432	2
617.58408	2
617.59163	6
617.59583	1
617.59862	3
617.61189	2
618.55308	2
618.56523	2
618.56933	2
618.57031	3
618.57758	2
618.57866	2
619.5391	2
619.56822	3
619.57275	3
619.57648	3
619.5788	3
619.57966	4
619.58025	2
619.5831	1
620.57754	3
620.58187	1
620.58461	2
620.58575	4
631.5586	2
631.5759	2
631.57654	2
631.57796	2
631.57845	9
631.58245	9
631.58491	2
631.59011	2
631.60642	4
632.50904	2
632.51265	2
632.53106	1
632.55258	1
632.55697	2
632.55905	1
632.56146	1
632.57599	6
632.58159	12
632.58281	10
632.58624	5
632.58785	25
632.59403	2
632.60155	11
632.60274	2
633.50325	20
633.5254	2
633.54672	2
633.55172	2
633.554	2
633.55668	5
633.56128	31
633.56898	2
633.59245	45
633.59309	233
633.59402	43
633.61705	1
633.62853	9
634.56021	2
634.56556	2
634.56681	2
634.56805	4
634.57852	18
634.58417	24
634.59889	70
634.59948	77
634.60084	64
634.60143	320
634.60243	135
634.60525	87
634.61379	73
635.05676	2
635.60824	462
635.60974	492
635.61081	1368
635.61132	2235
635.63689	1
635.64097	3

NAME: Unknown|ID=199635.6092|RT=5.031
PRECURSORMZ: 635.60917
PRECURSORTYPE: [M+H]+
RETENTIONTIME: 5.03136666666667
FORMULA: null
ONTOLOGY: null
INCHIKEY: null
SMILES: null
COMMENT: |ExperimentId=7|PEAKID=199|MS1SCAN=2376|MS2SCAN=2375|PEAKHEIGHT=11761|PEAKAREA=114428|ISOTOPE=M+0
Num Peaks: 1223
150.00986	1
150.10341	1
150.12947	1
150.13657	1
151.10395	1
151.10822	1
151.11038	3
151.11172	7
151.11271	7
151.11308	7
151.14653	3
152.10324	1
152.10568	1
152.10745	1
152.1091	5
152.1146	1
152.11749	7
152.11876	2
152.11976	2
152.13047	1
152.14978	1
152.15523	2
153.08831	1
153.11558	3
153.12403	2
153.12539	7
153.12684	4
154.11599	1
154.12099	9
154.12243	53
154.12359	14
154.12445	7
154.12937	1
154.13597	5
154.15647	2
154.64371	1
155.10541	4
155.10638	5
155.12444	4
155.13264	1
155.65164	1
156.13555	2
156.13631	8
156.13782	3
156.13848	1
156.17517	1
157.1307	3
157.13273	18
157.13333	13
157.13439	14
157.13511	10
158.13753	2
158.13989	3
158.14117	7
158.14208	1
159.1161	1
161.12492	1
161.13019	3
161.13257	3
161.13355	1
161.13402	4
161.13539	5
161.13649	1
161.6526	1
162.13941	11
162.15511	2
162.66264	2
162.99758	3
163.14558	5
163.14735	4
163.14844	5
164.1125	1
164.11706	1
164.1188	3
164.14204	1
164.15672	1
165.12546	4
165.12676	5
165.12881	9
165.16084	2
166.11909	1
166.12015	4
166.12284	1
166.12919	1
166.13231	3
166.13472	5
166.13518	5
166.13643	4
166.16944	1
166.17083	2
166.17163	3
166.17225	1
167.13834	1
167.14146	1
167.1427	2
167.14594	1
167.14604	3
168.13687	2
168.13795	3
168.13824	44
168.13995	13
169.1193	1
169.12098	3
169.12131	1
169.1225	1
169.13071	1
169.13263	1
169.1387	1
169.1463	1
169.15661	3
170.13933	1
170.14637	1
170.15198	1
170.15377	1
170.15555	2
170.15802	0
171.13861	2
171.14161	1
171.14412	2
171.14576	1
171.14698	11
171.14812	13
171.14968	10
172.14382	1
172.14441	1
172.14537	7
172.14658	1
172.14811	1
172.1547	10
172.15515	8
172.15631	4
172.15717	3
173.12781	1
174.13787	1
174.99452	1
175.14735	4
175.14876	8
175.15206	1
175.66292	3
175.66799	1
176.16046	1
176.67465	4
176.67641	2
176.68349	1
177.12785	8
177.15976	1
177.16022	1
177.16385	6
177.16428	2
177.16502	1
178.11908	1
178.17373	1
179.13546	1
179.13998	1
179.14127	7
179.1425	6
179.14307	2
179.17621	1
179.17882	3
180.13598	1
180.13794	1
180.13935	1
180.1406	1
180.1468	1
180.14917	2
180.15018	1
180.15282	3
180.18412	1
180.18524	4
180.19054	1
180.98574	1
180.98754	2
180.98809	7
181.00086	1
181.00434	1
181.11661	6
181.12547	1
181.154	1
181.15909	1
182.01259	1
182.0144	1
182.14364	2
182.14412	1
182.15269	2
182.15316	37
182.15476	16
182.16631	3
183.13544	3
183.13634	1
183.13756	3
183.14295	1
183.14658	5
183.1496	1
183.15954	3
183.16294	3
183.17242	2
184.15858	3
184.16786	1
184.16884	5
184.17056	2
185.15762	3
185.16204	5
185.16334	30
185.16484	14
185.16514	20
185.1904	1
186.1589	2
186.16109	4
186.16292	4
186.16381	1
186.16588	6
186.16623	4
186.17013	2
186.17111	3
186.17382	9
186.17874	1
189.16156	3
189.16278	1
189.16304	1
189.16827	1
190.16796	1
190.16936	1
190.17048	1
190.98974	1
191.1453	1
191.17928	1
192.18484	1
192.96218	2
193.15239	1
193.15691	2
193.15761	2
193.15823	3
193.15963	8
193.16048	2
193.19056	1
194.14743	1
194.1482	1
194.15269	4
194.15368	1
194.15478	2
194.15554	3
194.16047	1
194.16449	1
194.16515	7
194.16639	4
194.16701	2
194.19038	5
195.16708	1
195.17016	3
195.17379	1
195.17663	1
195.17809	1
196.16946	54
196.17058	4
196.17136	25
197.15219	2
197.15327	19
197.1585	4
197.16554	1
197.17264	2
198.16556	1
198.17037	1
198.18491	5
198.185	1
198.18634	3
199.17969	37
199.18017	27
199.1815	5
199.19148	1
200.00279	0
200.16812	1
200.173	1
200.17444	3
200.18205	3
200.18442	5
200.18593	13
200.18699	7
200.18755	1
200.18827	1
200.18976	3
200.19173	1
201.16732	1
201.19299	1
203.17602	1
203.17951	3
203.18084	3
204.19168	1
205.97215	1
205.97421	1
206.15185	1
207.00185	1
207.17185	4
207.17268	11
207.17448	6
207.17631	3
207.20963	1
207.97265	0
207.97452	1
208.16835	1
208.17276	3
208.17696	2
208.17777	13
208.18082	1
208.18118	3
208.20223	1
209.15107	1
209.18787	3
209.18939	1
210.18307	10
210.18473	17
210.1855	35
211.1662	1
211.16866	3
211.17085	1
211.17827	2
211.1895	2
211.1906	2
211.19281	10
211.19386	1
212.19868	4
212.19982	3
212.20165	4
212.99309	0
212.99473	1
213.17923	7
213.19278	11
213.19448	8
213.19537	21
213.19629	13
213.19701	8
214.17436	1
214.17783	1
214.18288	1
214.18807	5
214.19199	2
214.19557	9
214.19631	1
214.20088	1
214.20105	3
214.20381	7
214.20445	1
215.21193	8
220.18926	2
220.21518	2
220.21843	10
220.22001	3
220.22116	1
221.18767	2
221.18849	14
221.18924	2
221.19063	13
221.19134	5
221.19477	9
221.22488	1
222.18407	7
222.18699	3
222.19295	6
222.19403	4
222.19716	18
222.19829	3
222.20057	1
222.20185	9
222.23211	2
222.2336	1
222.23435	1
223.18827	1
224.16907	7
224.17795	1
224.19985	7
224.20036	23
224.20154	5
224.20372	14
225.18279	3
225.18661	1
225.19326	3
225.19638	1
225.19709	1
225.20588	4
225.20814	1
226.20064	4
226.20152	1
226.20587	1
226.2149	1
226.21624	1
227.19869	1
227.21063	10
227.21136	11
227.21216	26
227.213	28
228.21264	1
228.2164	2
228.21791	3
228.21955	2
228.22025	3
228.22231	9
233.70863	1
235.19197	3
235.19214	1
235.2025	1
235.20465	8
235.20576	7
235.2078	3
235.2154	1
236.1975	1
236.20029	9
236.20107	2
236.2055	12
236.21062	3
237.18547	1
237.21718	1
238.17853	1
238.18011	1
238.21263	7
238.21431	11
238.2155	23
238.21676	13
238.22052	2
239.19781	1
239.19821	2
239.20097	1
239.20105	10
239.20658	2
239.20924	1
239.21094	1
239.21612	1
239.22567	1
240.1796	2
240.18373	1
240.19464	14
240.19575	33
240.19787	23
240.19915	11
240.21173	5
240.21479	1
241.22467	7
241.22641	19
241.2271	64
241.22803	26
241.24164	1
242.22689	1
242.22988	3
242.23292	2
242.23333	2
242.23519	7
242.23725	2
242.23984	1
242.98295	0
243.24327	1
245.19007	1
245.22197	12
245.22506	3
245.22658	8
245.23127	2
246.23295	7
246.2332	47
246.23481	16
247.2389	4
247.24022	6
247.2415	1
247.24255	2
249.22136	1
250.21197	5
250.21435	3
250.21561	8
250.21617	11
250.21935	3
251.20995	1
251.22409	1
251.22724	1
252.22249	1
252.23093	1
252.23195	4
252.23234	13
252.23359	4
253.20849	2
253.21402	2
253.22533	3
253.22632	1
253.22797	3
253.23258	1
253.23561	1
254.17271	1
254.21326	2
254.22022	1
254.22802	1
254.24472	1
255.23817	6
255.24194	26
255.24332	55
255.24493	21
256.24999	74
256.2508	31
256.25186	136
257.25038	7
257.25795	1
261.22169	1
261.23644	2
262.22504	1
262.99176	1
263.23338	5
263.23495	3
263.23659	10
263.23738	22
263.23831	3
264.2283	9
264.24293	44
264.24328	204
264.2449	205
264.24506	79
265.2496	25
265.2521	84
265.25375	36
266.20832	1
266.22342	1
266.24733	8
266.25133	4
266.25229	3
266.25406	3
266.25812	4
266.25915	2
266.27462	1
267.2322	1
267.23466	1
267.24046	1
267.2428	4
267.24429	6
267.24767	2
268.25051	4
268.26619	1
269.25669	10
269.25826	35
269.25912	25
269.26015	12
270.24756	2
270.26346	1
270.2643	5
270.26509	2
270.26613	1
270.26818	1
270.27231	4
271.24265	1
271.27508	0
275.75555	3
275.75725	1
275.75833	1
275.76151	1
275.76458	1
278.24523	1
278.24674	3
278.24733	5
278.24805	4
278.24959	2
278.25482	9
278.25758	1
279.22951	5
279.25788	1
279.31664	1
280.22524	1
280.2386	2
280.23933	10
280.24033	14
280.24218	1
280.25531	3
280.25971	1
280.26139	1
280.26293	3
280.2633	3
280.26452	1
280.2655	1
280.26819	3
280.29986	1
280.98179	1
281.23257	4
281.24195	2
281.24535	3
281.24873	4
281.25107	2
281.25413	20
281.2551	8
281.25625	9
281.26431	5
281.2718	1
281.27576	1
281.75574	1
281.98715	5
281.99172	1
282.25311	7
282.25642	16
282.25895	36
282.26124	31
282.26208	36
282.26791	14
282.26859	10
282.27042	32
282.27424	11
282.27583	15
282.27845	6
282.76578	3
283.24265	1
283.25081	4
283.25173	8
283.2672	22
283.26867	22
283.26937	30
283.27001	25
283.27123	8
283.27232	15
284.24621	1
284.28037	1
284.28343	9
284.31613	1
284.32435	1
285.25242	91
285.25387	197
285.25469	24
285.25503	108
285.27136	10
286.25211	1
286.25414	2
286.257	1
287.26747	7
289.76837	1
289.77186	2
292.25509	2
292.26075	3
292.2618	4
292.26351	4
294.27161	1
294.27747	6
294.2783	2
294.27951	1
294.28079	4
294.28646	3
295.26964	3
295.2706	1
295.27503	2
295.27631	3
295.27753	6
295.28073	2
295.28111	4
295.28253	4
295.28415	4
295.28509	1
295.28608	3
295.29866	2
295.77258	2
296.27483	1
296.27677	1
296.28965	5
296.29057	7
296.29187	13
296.29534	18
296.29715	15
296.32707	1
296.33112	1
297.28681	6
297.28894	5
297.28901	20
297.29052	1
297.29293	7
297.30025	1
298.26958	1
298.28689	4
299.26519	1
299.26761	1
299.27382	1
299.28306	1
299.28545	2
304.26452	1
306.27745	15
306.27804	27
306.27906	49
306.28247	12
307.18984	2
307.2639	3
307.26707	2
307.26886	2
307.28187	12
307.28321	8
307.28536	8
307.28634	6
307.28898	2
307.28918	2
307.79111	1
308.27766	3
308.29387	200
308.29532	530
308.29663	514
309.27868	2
309.28581	9
309.28965	1
309.29095	16
309.29782	9
309.29894	3
309.30263	2
309.98449	3
310.29596	2
310.2992	11
310.30698	4
310.30781	1
310.30848	3
310.30926	3
310.31016	4
310.3114	2
311.26928	2
311.30267	10
311.30354	2
311.30551	3
311.30624	4
311.31265	7
316.27284	2
316.79135	13
316.79446	6
316.79545	2
316.79645	2
316.7978	7
317.30331	1
317.80194	4
317.80269	8
317.80344	15
317.80448	13
317.80647	21
321.3265	1
322.26986	2
322.2734	2
322.2744	1
322.28116	1
322.28564	2
322.30683	2
322.31026	2
323.30048	2
323.30472	9
323.30513	2
323.30687	1
323.31352	2
324.28542	6
324.28848	4
324.28907	5
324.29072	7
324.29192	6
324.314	2
325.31749	4
325.31851	2
325.3205	2
325.32115	2
325.32283	2
325.32373	3
325.93111	2
326.29802	2
326.30179	5
326.30272	2
326.30303	2
326.30605	4
326.30705	2
335.32729	2
335.33985	2
337.3035	2
337.32168	2
337.3223	2
337.32351	2
338.32451	1
339.27407	1
339.32619	2
339.33257	8
339.33357	2
339.3361	2
339.3386	3
339.34517	2
341.30973	2
341.31336	2
341.31416	4
341.31766	1
350.3233	2
350.32895	2
350.32901	2
351.31436	2
351.32588	11
351.33514	12
351.33638	53
351.33701	20
352.17618	2
352.1862	2
352.31818	9
352.32875	4
352.34304	5
352.34427	60
352.34572	37
352.34655	29
352.34725	30
353.33062	1
353.33139	57
353.33854	13
353.3512	399
353.35262	188
353.3537	216
353.35407	891
354.32744	3
354.35133	7
354.35777	22
354.35851	14
354.35946	29
354.36029	43
354.37359	2
354.37618	15
355.29361	2
355.3088	2
355.36046	2
355.36242	3
355.36386	3
355.36567	1
355.37153	2
365.34903	1
366.30981	2
367.32888	2
368.32589	2
368.33238	2
368.33467	5
368.33792	1
368.33979	6
368.34004	1
368.37371	2
369.32218	3
369.32735	7
369.33737	4
369.34665	19
369.34794	29
369.34845	32
369.3491	28
369.35064	14
369.37562	2
370.34258	1
370.34851	1
370.35549	4
370.35621	6
370.35759	2
371.34004	2
371.34967	2
371.35864	3
371.36143	2
371.36367	2
371.3641	1
371.36533	10
371.36658	6
371.36712	6
378.34544	2
378.34915	2
378.35602	2
379.33038	2
379.34515	2
379.35393	4
379.35588	8
379.35649	26
379.35708	8
379.3696	2
380.30682	2
380.31138	2
380.31821	2
380.36371	2
394.3267	2
395.34264	0
397.34902	1
406.40166	5
409.34793	3
411.33764	3
411.35302	2
411.35969	2
411.36197	2
412.3571	2
412.35905	2
412.36233	3
412.36301	1
412.36438	1
412.36536	2
413.37235	2
422.35875	2
422.36339	2
423.36457	2
425.37004	7
425.3719	4
425.37257	2
425.37334	9
425.37733	8
425.38303	2
436.37201	2
436.37417	2
436.38152	1
437.38263	2
439.38394	3
439.38894	3
439.38906	3
439.39505	3
439.39663	2
441.40109	2
447.36414	2
450.38925	2
451.39399	2
453.39395	2
453.40172	2
453.40394	1
453.40789	3
453.41319	1
454.40968	2
454.41492	2
454.41723	2
458.43752	2
465.40253	1
465.40537	1
465.412	2
466.41636	1
467.39863	2
467.41213	1
467.41831	2
467.42184	3
467.4224	2
467.42363	2
467.43563	2
468.42184	1
468.42232	2
468.42639	2
468.43447	1
469.44249	2
476.4397	2
476.44326	2
476.44484	4
476.45089	3
476.4513	3
477.41561	1
477.4444	2
479.41695	2
479.41891	1
479.43829	2
480.41971	2
480.42729	3
480.42993	2
480.4341	3
481.40769	9
481.41494	2
481.43111	5
481.43213	10
481.43662	21
481.43753	10
481.43823	16
481.45116	2
482.43445	1
482.44145	2
482.44616	2
482.447	1
482.44805	3
483.44186	1
490.4185	2
490.41986	2
490.42142	3
490.42956	2
490.43115	1
492.43032	2
492.4352	2
495.44634	2
495.44771	5
495.45074	2
495.45301	1
495.46239	2
495.4637	2
496.45126	3
496.45724	2
496.45866	2
496.4632	1
497.46421	2
497.46775	2
497.47152	1
500.45668	2
502.4314	3
504.4479	2
505.43726	1
505.44731	2
507.44466	2
507.4468	2
507.45024	2
507.45484	4
507.45574	2
508.46551	3
509.46084	1
509.46581	2
509.46829	1
509.47398	2
509.47591	1
518.4446	2
518.45383	2
520.46802	8
521.45746	2
521.46071	2
521.46288	3
521.4645	1
521.46552	2
521.46877	2
521.47736	2
521.50294	4
521.5037	4
521.50415	2
521.50513	3
521.50817	5
522.47447	2
522.47827	1
522.4835	2
532.4664	2
532.46749	2
533.47146	2
533.48047	1
534.47488	1
534.47872	2
534.48827	2
535.46945	2
535.47422	2
535.48024	2
535.48174	2
535.48299	5
535.48307	4
535.48404	3
535.4852	4
535.48897	4
535.49841	4
536.45937	2
536.47772	3
536.48532	20
536.48682	2
536.49004	6
536.49225	4
536.4933	4
536.49541	12
536.513	1
536.54912	10
537.49094	2
537.49555	2
537.49818	4
537.50336	2
547.47899	2
547.48387	2
547.49276	1
547.50476	1
548.49291	1
549.48561	1
549.48758	5
549.49225	3
549.49354	2
549.49669	2
549.49754	2
549.49893	5
549.49947	1
549.50619	2
550.49279	2
550.49971	3
550.50241	7
550.50884	2
550.51354	2
558.51057	2
561.51372	1
562.52021	1
563.51133	1
563.5134	1
563.51605	3
563.51882	2
563.52221	2
563.52397	2
564.49126	6
564.51828	2
564.52612	2
564.52897	7
564.53484	8
564.5359	12
564.53671	13
565.53912	2
572.52177	2
572.54183	2
575.51517	2
576.52672	1
576.52915	2
576.5368	3
576.54886	2
577.51855	2
577.52532	2
577.5342	7
577.53609	7
577.54005	3
577.54176	2
577.54217	6
577.54927	1
577.55377	2
577.55644	2
578.52886	2
578.5332	2
578.53427	2
578.54115	3
578.54523	1
586.51277	7
586.5336	2
587.52855	2
588.49636	2
588.5009	2
588.50851	1
588.52957	5
588.53095	4
588.5319	4
588.533	6
588.53498	8
588.53554	2
588.54492	2
588.5503	5
589.52292	2
589.53943	1
589.54454	3
589.54531	7
589.54902	6
589.55148	1
590.50093	2
590.52907	2
590.54628	9
590.54763	6
590.55051	22
590.55136	11
590.552	7
590.55526	16
590.55981	3
590.57377	2
591.52302	2
591.53391	1
591.54084	2
591.54436	2
591.5465	6
591.54766	1
591.54869	6
591.54944	10
591.55342	1
591.56046	8
591.56891	1
592.54164	4
592.54309	2
592.54879	2
592.55262	1
592.55411	2
592.55693	2
592.56731	2
593.55102	2
593.55889	1
593.56775	2
603.54649	2
604.54947	2
604.55352	2
604.58217	3
605.55403	2
605.55506	3
605.55781	2
605.5581	2
605.55954	2
605.56384	1
605.56462	7
605.56758	12
606.55534	2
606.56319	6
606.56707	2
606.56847	2
606.56902	4
606.57234	2
606.57799	2
607.57066	3
607.57394	2
607.57602	1
607.57952	3
617.59917	1
617.60338	2
617.61905	2
619.57689	2
619.57733	3
619.5782	5
619.58225	4
620.57696	1
620.57707	2
620.58173	2
620.58631	3
620.59766	2
621.59262	2
631.55966	2
631.56743	1
631.57051	4
631.57577	2
631.57688	1
631.57796	2
631.57894	2
631.58184	2
632.54723	2
632.58024	2
632.58295	10
632.58827	5
632.58949	5
632.59968	3
632.60782	2
633.51283	6
633.52294	9
633.53257	5
633.53458	1
633.53691	2
633.55526	2
633.56035	2
633.56927	9
633.57853	18
633.59153	63
633.59228	26
633.59392	75
633.59582	19
634.55555	2
634.5581	2
634.57242	16
634.59995	64
634.60089	51
634.60157	101
634.60207	168
634.60312	68
634.61926	37
634.9998	2
635.2714	2
635.60894	836
635.60966	684
635.61048	810
635.61201	1434
635.61424	670

NAME: Unknown|ID=199635.6092|RT=5.031
PRECURSORMZ: 635.60917
PRECURSORTYPE: [M+H]+
RETENTIONTIME: 5.03136666666667
FORMULA: null
ONTOLOGY: null
INCHIKEY: null
SMILES: null
COMMENT: |ExperimentId=8|PEAKID=199|MS1SCAN=2376|MS2SCAN=2375|PEAKHEIGHT=11761|PEAKAREA=114428|ISOTOPE=M+0
Num Peaks: 1209
150.00464	1
150.10066	1
150.10148	5
150.10424	1
150.12585	1
150.13758	5
150.13971	2
151.10993	7
151.11092	10
151.1116	4
151.11343	2
151.11483	7
151.14782	4
151.14804	2
152.10592	1
152.10648	4
152.10721	2
152.10835	4
152.1166	8
152.11839	5
152.11937	5
152.12028	3
152.12219	1
152.14241	1
152.14491	1
152.15359	2
153.11495	1
153.12453	1
153.12559	6
153.12697	7
153.1286	1
153.13544	2
153.13922	1
153.14064	1
154.12173	6
154.12229	31
154.12377	16
154.12417	28
154.12992	1
154.64432	1
155.10454	4
155.10846	1
155.12781	1
155.12896	1
155.13323	1
155.14266	2
155.64949	1
156.1164	1
156.13103	1
156.137	5
156.13819	10
156.17341	1
157.12235	1
157.12528	4
157.13295	29
157.13322	30
157.13413	35
158.1294	1
158.13734	2
158.14064	1
158.14447	1
158.98391	1
160.12386	1
161.12999	2
161.13069	10
161.13215	5
161.13421	5
162.13737	7
162.14091	1
162.14216	2
162.99871	2
163.00315	1
163.01497	1
163.10932	1
163.11071	1
163.13356	2
163.14663	3
163.14797	5
163.1492	3
163.15136	1
164.10371	1
164.10815	1
164.11317	1
164.11626	1
164.11878	1
164.1489	1
164.15396	1
164.15503	4
165.12063	1
165.12292	5
165.12682	10
165.12731	4
165.12852	4
165.12954	8
165.1599	3
165.16001	3
166.12115	3
166.12271	5
166.1241	1
166.12631	6
166.13189	1
166.13242	2
166.13319	5
166.13513	1
166.13632	1
166.13806	2
166.14746	1
166.14866	1
166.15972	3
166.16092	1
166.16705	3
166.17028	4
167.10483	1
167.12864	4
167.14032	4
167.14106	1
167.14275	7
167.1438	2
167.1459	1
167.17887	1
167.18136	1
168.11105	1
168.11565	1
168.13662	27
168.13784	16
168.13866	28
168.13914	8
168.14999	1
168.15117	3
168.16964	1
168.98687	3
169.11804	5
169.12282	2
169.12347	3
169.12672	7
169.13904	1
169.14227	1
169.15692	1
169.15746	1
169.15803	4
169.15969	4
169.16134	1
170.15182	7
170.15423	2
170.15534	3
171.13596	3
171.13765	3
171.14791	5
171.14826	15
171.14903	12
171.15176	8
171.15335	2
172.14214	4
172.14393	4
172.14506	1
172.14667	8
172.15275	16
172.155	6
172.15608	4
172.15732	2
172.15893	8
173.13357	1
174.13015	1
174.99749	5
175.14655	1
175.14725	6
175.14905	5
175.66634	3
175.66738	4
175.66834	2
176.1436	1
176.15784	1
176.67497	1
176.67508	5
176.67624	13
177.12654	1
177.12856	1
177.16198	6
177.16366	5
178.13385	1
178.13506	1
178.13718	1
178.15477	1
178.15932	1
178.16455	1
178.17223	2
179.14083	2
179.14287	16
179.14348	7
179.14402	3
180.13464	2
180.13638	2
180.1378	1
180.14452	1
180.15054	3
180.15161	1
180.1525	5
180.16968	2
180.17545	1
180.17617	1
180.18462	1
180.18801	4
180.18951	1
180.98669	4
180.98969	0
180.99061	0
180.99295	1
181.00671	2
181.00749	2
181.0114	1
181.12093	1
181.15471	2
181.1556	6
181.1565	5
181.15754	1
181.15951	2
181.16028	5
182.01528	1
182.15319	35
182.1544	12
182.15563	9
182.15656	3
183.13592	4
183.13632	1
183.13722	1
183.13862	1
183.14746	1
183.14896	1
183.15687	1
183.15944	2
183.169	1
183.17423	2
184.16857	1
184.16973	3
184.17488	1
184.17522	1
185.16346	29
185.16493	30
185.16519	24
186.15877	5
186.15988	4
186.16313	2
186.1642	3
186.1675	17
186.1696	4
186.1712	2
186.17206	1
189.16091	1
189.16148	3
189.16227	4
190.17233	2
190.17495	1
190.99167	0
190.99292	1
190.99709	1
191.17664	1
191.17796	3
192.14963	1
192.15378	2
193.15649	1
193.15771	1
193.15829	7
193.15912	7
193.16072	10
193.99619	0
194.15361	4
194.15414	5
194.16471	16
194.1674	2
194.16889	3
194.18986	1
195.13808	3
195.16307	1
195.17059	1
195.17203	5
195.17586	7
195.17609	1
196.15549	6
196.16944	52
196.17072	42
196.69678	1
197.15201	1
197.15351	10
197.1564	2
197.16282	1
197.16974	1
197.17728	1
198.17586	1
198.18347	3
198.18689	1
199.17855	19
199.17955	15
199.18055	58
199.18169	6
199.18938	7
200.00465	0
200.16663	1
200.17562	5
200.1792	1
200.18483	3
200.18761	8
200.1887	4
201.1932	2
202.17074	1
203.17901	6
203.18151	2
203.18636	1
204.18591	2
205.15986	1
205.97199	1
206.20188	1
206.97425	1
207.1484	1
207.17173	6
207.17245	6
207.17406	9
207.17677	5
207.17766	1
207.97415	1
207.97682	1
207.97797	1
208.16891	2
208.16947	10
208.17262	6
208.1739	23
208.17557	4
208.17754	1
208.17956	5
208.18088	11
208.18106	5
208.18256	3
208.18309	1
208.20687	4
208.21783	1
209.18761	3
209.18819	2
209.18969	2
209.19005	1
209.19992	1
210.15258	1
210.17077	1
210.1837	10
210.18446	20
210.1854	7
210.18674	23
210.18721	25
210.22567	1
211.17183	2
211.17338	1
211.17705	1
211.18026	2
211.18213	4
211.19103	1
211.19281	6
211.19325	1
211.19583	2
211.19931	1
211.20114	1
211.98709	1
212.19616	1
212.1989	1
212.20052	1
212.20465	1
212.20639	3
212.99309	2
212.99741	1
213.1854	1
213.19543	18
213.19622	64
213.20072	11
214.18214	1
214.1884	2
214.1919	1
214.19222	1
214.19432	1
214.19774	2
214.20056	3
214.20179	3
214.20357	4
214.20498	1
214.21063	3
217.19773	1
218.19944	1
218.20236	1
220.19952	1
220.21642	6
220.21785	8
220.21875	15
220.2194	12
221.18875	6
221.1901	15
221.1922	8
221.19331	2
222.16425	4
222.18501	9
222.18942	3
222.19393	8
222.19693	16
222.19722	17
222.19813	2
222.19925	4
222.2019	5
222.20605	4
222.22261	1
222.2307	1
222.23149	2
222.23258	1
223.18762	1
223.19122	1
223.19961	7
223.20409	2
223.20659	1
224.20047	28
224.20132	16
224.20204	6
224.20339	7
224.24409	7
224.97797	1
224.9937	1
225.04125	1
225.18114	2
225.18223	1
225.18376	2
225.18484	2
225.18818	1
225.19175	1
225.19433	1
225.19885	5
225.20699	4
225.2074	2
225.20812	1
226.00708	1
226.19493	1
226.19722	1
226.20458	2
226.20733	1
226.21184	1
227.20426	5
227.21081	6
227.21121	27
227.21247	17
227.21359	20
227.21658	7
228.21638	7
228.21898	10
228.21917	8
230.98493	1
233.22586	1
235.19256	1
235.20309	6
235.20415	7
235.20578	4
235.20645	3
235.21167	1
236.19588	1
236.19664	1
236.19724	3
236.19882	1
236.2	3
236.20149	2
236.20371	2
236.20422	4
236.20787	10
236.2096	1
236.21054	1
236.21405	1
237.20822	3
237.21259	3
238.18876	3
238.19302	4
238.19888	1
238.2019	4
238.20297	4
238.2053	2
238.21441	28
238.21684	23
238.21777	4
239.1988	1
239.19923	1
239.20202	1
239.20334	2
239.20503	3
239.20731	3
239.21991	1
240.18522	12
240.19483	11
240.19579	18
240.19609	25
240.19893	4
240.1993	11
240.21027	2
240.21622	10
240.23605	1
241.22775	86
241.22841	56
242.22384	1
242.23139	1
242.23274	2
242.23325	2
242.23469	4
242.2356	2
242.23898	1
242.98037	2
243.24418	3
244.70945	1
245.22327	1
245.22485	2
245.22552	1
245.22759	12
245.22959	2
246.23018	4
246.23337	7
246.23454	56
246.23574	15
246.23806	3
247.2388	3
247.24063	2
247.241	1
247.24255	6
247.24376	4
247.24658	10
247.24942	1
247.7208	1
248.24747	1
249.21802	1
249.2203	4
249.22239	1
249.22326	1
250.21268	4
250.21589	15
250.21601	2
250.21785	8
251.22146	7
251.22385	1
251.2249	1
251.22531	1
252.2307	5
252.2316	12
252.232	9
252.23335	4
252.23528	5
252.24193	1
253.215	2
253.22057	2
253.22153	1
253.22284	2
253.22342	1
253.22547	1
253.22767	1
253.22937	1
253.23098	4
254.21274	2
254.21357	3
254.21482	1
254.22835	1
254.23098	4
254.23397	1
254.23457	2
254.24287	1
254.26558	1
255.24296	36
255.2433	73
255.24444	40
256.1984	1
256.2501	101
256.25131	164
257.24299	1
257.25326	2
257.25481	3
258.60656	1
261.98066	3
261.98229	1
261.98488	1
262.21737	2
262.2274	2
262.98699	1
263.22448	1
263.23465	1
263.2351	21
263.2371	14
263.23809	18
264.22666	1
264.23893	85
264.24496	298
264.24574	241
265.25187	34
265.25239	90
265.25319	72
265.25445	27
265.26927	8
266.22982	1
266.23507	2
266.24019	1
266.24687	1
266.24729	5
266.2484	1
266.24957	3
266.25014	2
266.25211	3
266.26276	2
267.23186	2
267.23799	1
267.23854	1
267.239	1
267.24118	12
267.2428	2
267.24677	1
267.24967	2
267.25365	2
268.23724	1
268.24928	1
268.25515	2
269.25687	28
269.25826	9
269.25909	54
269.26041	17
269.26581	4
270.2627	3
270.26328	1
270.26592	10
270.26644	7
270.26773	6
270.26915	1
271.2439	2
271.27457	1
273.25274	1
275.7545	3
275.75697	7
275.75797	1
275.7611	6
275.76221	1
278.23877	1
278.24704	20
278.24957	3
279.22837	3
279.22977	1
279.23155	1
279.23671	2
280.15969	1
280.23121	3
280.23848	5
280.23988	1
280.24085	4
280.24232	1
280.24408	7
280.24709	1
280.25918	3
280.26183	1
280.26228	1
280.26329	3
280.26424	3
280.27022	1
281.04907	1
281.24476	2
281.24565	4
281.24793	3
281.24877	13
281.24993	3
281.25114	7
281.25378	4
281.25676	5
281.26079	3
281.32112	1
281.98477	1
281.99327	1
282.01897	1
282.25512	21
282.25697	11
282.25785	60
282.259	17
282.2607	11
282.26716	34
282.26904	2
282.27033	13
282.27103	21
282.27331	10
282.27677	19
282.27813	1
282.76586	4
282.76617	1
283.24426	1
283.25466	10
283.26837	20
283.26977	24
283.27072	51
283.27143	51
283.27907	12
284.24494	7
284.26049	1
284.27576	1
284.27971	2
284.28395	3
284.31034	5
285.25238	54
285.25383	38
285.25479	272
285.25521	28
286.257	1
286.26626	1
287.25402	1
287.27185	2
288.76198	1
292.26178	1
292.2628	4
292.26478	6
294.26566	1
294.27626	2
294.27785	2
294.27953	7
294.28078	2
294.28329	1
295.26925	1
295.27193	3
295.27415	9
295.28188	4
295.28242	1
295.28371	4
295.28417	3
295.28605	2
295.28893	6
295.77943	1
296.26653	2
296.27869	4
296.28202	2
296.28348	7
296.28466	2
296.28577	6
296.28604	3
296.29342	4
296.29426	16
296.29558	7
296.29713	6
296.29834	6
297.28784	17
297.28882	12
297.28998	9
297.29046	6
297.29105	9
298.25937	1
298.27666	3
298.29511	1
299.26782	1
299.26877	1
299.26966	1
299.27009	4
299.271	1
299.2799	2
304.26687	1
306.26331	1
306.2764	17
306.27978	33
306.28017	22
306.28117	7
306.28271	10
307.27486	2
307.28401	5
307.28567	9
307.28648	8
307.28731	2
307.29296	8
307.29633	2
308.29378	156
308.29569	318
308.29697	274
308.29749	267
309.27393	2
309.28757	1
309.28972	1
309.29625	11
309.29733	6
309.29919	9
309.30137	4
309.30485	4
310.30311	3
310.30742	3
310.30865	4
310.31161	3
310.31293	3
310.31312	2
310.31439	8
311.29492	1
311.3013	2
311.30352	13
311.3045	5
311.30674	6
311.30927	2
311.3132	2
312.28359	2
312.30104	2
312.32	2
313.28362	2
316.79489	8
316.79616	4
316.7994	4
316.8071	2
317.29991	2
317.30107	2
317.79287	2
317.80299	17
317.80364	6
317.80448	16
317.80523	4
317.80633	4
318.30764	2
322.27403	1
322.27548	2
322.27683	2
322.30116	3
322.30222	2
322.30937	7
322.31103	1
323.29416	2
323.30115	2
323.30229	1
323.30477	2
323.3063	1
323.30737	1
323.33379	2
324.28838	22
324.2893	12
324.29353	2
324.30049	2
324.30612	3
324.3132	4
325.30571	4
325.31323	3
325.31689	2
325.31921	4
325.32366	4
325.32747	5
326.30075	2
326.30355	2
326.30602	2
326.30734	6
326.31074	3
326.31682	2
327.29865	1
335.34545	1
336.29945	2
336.3039	2
337.31339	2
337.32076	4
337.32316	2
339.33164	2
339.33577	8
339.3365	3
339.33743	3
339.34225	1
339.34337	2
340.28501	1
341.31697	2
350.16309	2
350.31071	2
350.31776	1
350.32437	2
350.32932	8
350.33088	2
350.34002	2
350.35447	14
351.3154	2
351.33592	8
351.33777	28
351.33884	22
351.33946	20
352.17526	1
352.1838	1
352.34356	97
352.34473	29
352.34559	44
353.27242	2
353.3522	442
353.3531	157
353.35448	1007
353.35602	350
354.29337	2
354.34007	9
354.35139	4
354.35984	51
354.36131	11
354.36251	29
354.98344	2
355.29369	2
355.33337	2
355.35583	2
355.36252	3
355.36456	2
355.36535	2
355.36603	8
355.36832	2
355.37222	6
361.34578	2
363.33875	2
365.35034	3
366.34684	3
367.30099	4
367.33086	1
367.33483	1
368.33457	2
368.33681	2
368.33708	2
368.34147	2
369.33723	7
369.34812	74
369.34934	10
369.35085	29
370.3498	2
370.35104	2
370.35338	2
370.35532	2
370.35687	6
370.35725	2
370.35907	3
371.35499	2
371.36044	2
371.36141	6
371.36272	6
371.36362	1
371.3646	3
371.3683	1
376.34739	1
378.30634	2
378.33972	1
379.31492	2
379.33702	2
379.35479	3
379.35593	5
379.35736	16
379.36095	14
379.36161	3
380.31453	2
380.32189	3
380.36808	1
380.36965	2
381.37838	2
383.32173	2
383.32839	2
384.33698	1
392.29204	1
397.3339	2
397.33671	3
397.34194	3
402.87552	1
411.36027	2
412.36362	2
412.36539	5
412.36738	2
412.3684	2
412.37009	2
413.37449	3
422.3678	2
423.36127	2
423.42441	2
425.36082	2
425.36193	2
425.36516	5
425.37168	6
425.37264	5
425.37384	4
425.37494	3
425.37579	2
425.3775	4
426.38739	1
436.37689	2
436.37721	3
437.36718	2
438.38392	2
439.38749	1
439.38903	7
439.39047	5
439.39163	1
439.39484	2
440.39812	2
446.43738	2
448.42058	1
451.39283	2
453.40646	1
453.4079	1
453.41036	3
454.41119	6
454.41533	1
459.44384	1
464.40355	2
465.4104	2
465.41851	2
466.42395	4
467.41125	1
467.41419	3
467.41912	2
467.42074	2
467.42464	7
476.43653	2
476.44218	2
476.44475	3
476.44647	1
480.41812	2
481.43169	9
481.43613	13
481.43749	11
481.43837	7
481.4482	2
482.43723	2
482.44659	1
482.44737	2
482.45356	2
489.44077	2
491.43453	2
493.44431	1
493.50867	1
495.44734	1
495.44855	1
495.45604	2
495.45722	1
495.46337	2
496.45819	2
496.46321	1
506.45312	2
507.44459	1
507.44618	4
507.45465	2
509.42057	2
509.4645	2
509.48024	1
517.47289	2
519.44811	1
520.49473	1
521.4617	2
521.46595	2
521.46867	1
521.47398	2
521.47506	2
521.50487	2
521.50539	3
521.50722	2
521.52553	2
522.46752	2
522.48253	1
533.47056	1
534.47679	1
535.4827	6
535.48372	6
535.48439	4
535.48615	5
536.48978	23
536.49103	5
536.49339	2
536.49692	8
536.50029	3
537.49754	1
537.49882	1
537.50816	2
546.48821	1
546.50425	2
547.52742	2
548.49169	2
549.48961	2
549.49257	2
549.4947	2
549.49653	2
549.50016	5
549.50157	7
549.50392	2
549.50424	2
549.50776	2
550.50799	4
550.50866	1
550.51016	2
550.5149	5
558.51932	1
559.52715	1
560.49888	1
563.50645	2
563.50709	2
563.50964	2
563.51437	2
563.52339	2
563.5247	2
563.52639	1
564.50654	3
564.51817	1
564.52974	3
564.53252	5
564.53417	4
564.53515	13
564.53676	6
564.53752	7
564.53911	2
572.54046	3
572.5421	1
575.19489	7
576.5324	2
576.5336	6
576.53702	3
577.5162	6
577.52514	2
577.53647	3
577.5396	5
577.54237	2
577.54315	2
577.54488	4
577.54802	4
577.55746	2
577.55864	6
577.57614	2
578.53766	3
578.53867	2
578.54052	2
584.49853	1
587.52683	2
588.52833	2
588.52931	4
588.5329	2
588.53646	3
588.53744	2
588.53815	3
588.54256	1
588.54389	2
589.53045	2
589.5337	4
589.53953	1
589.541	2
589.54477	4
589.54606	2
589.55252	2
589.56068	2
590.54789	10
590.54875	13
590.54972	11
590.55066	34
590.56351	4
591.53506	2
591.54281	2
591.54392	5
591.54481	2
591.54685	2
591.55174	2
591.55384	3
591.55567	2
592.5482	4
592.55635	1
592.55749	2
592.56225	2
603.54901	2
603.56832	2
604.55184	1
605.55002	2
605.55305	5
605.55633	3
605.55748	2
605.56576	1
605.56999	2
605.5716	4
606.56396	2
606.5664	11
606.56922	2
606.57014	2
606.57133	2
606.57581	3
607.57425	1
607.57839	1
607.60885	4
617.58981	1
617.59251	2
617.60323	2
617.60416	2
619.56947	2
619.57388	5
619.58177	3
619.58266	2
619.58512	1
620.58183	1
620.59107	3
621.59644	2
631.57074	3
631.57525	2
631.57731	2
631.58076	2
632.53236	2
632.57585	4
632.58226	7
632.58532	2
632.5878	2
632.59069	5
633.47636	2
633.48745	2
633.52935	3
633.53075	2
633.53118	6
633.56534	2
633.5666	13
633.56838	3
633.5906	11
633.59265	19
633.59364	48
633.59442	22
633.59533	14
633.59661	20
634.56923	9
634.57474	3
634.59802	35
634.59913	25
634.6003	53
634.60224	75
634.60304	34
634.60438	51
635.06398	2
635.60809	429
635.60977	938
635.61008	1237
635.61173	1464
```
