## Supplementary material for "Data-independent acquisition coupled with electron-activated dissociation for in-depth structure elucidation of fatty acid ester of hydroxy fatty acids": Source data: 13-OAHSA.msp

```
NAME: Unknown|ID=178635.6089|RT=4.974
PRECURSORMZ: 635.60893
PRECURSORTYPE: [M+H]+
RETENTIONTIME: 4.97398333333333
FORMULA: null
ONTOLOGY: null
INCHIKEY: null
SMILES: null
COMMENT: |ExperimentId=1|PEAKID=178|MS1SCAN=2349|MS2SCAN=2348|PEAKHEIGHT=6851|PEAKAREA=63940|ISOTOPE=M+0
Num Peaks: 287
150.02662	2
151.14834	4
152.1347	1
152.13952	1
152.14198	1
152.14218	5
152.1432	3
152.14524	2
153.12476	1
153.12638	3
153.1271	9
153.1286	3
153.12904	5
154.11975	1
154.12084	2
154.12153	1
154.12394	1
155.14178	1
155.17897	1
155.89614	1
156.14332	1
157.12061	1
157.12301	1
157.16052	1
161.13229	2
161.13307	1
163.14509	1
163.14662	15
163.14739	4
163.14802	4
165.16082	1
165.16342	1
166.1554	4
166.15692	1
166.15768	1
166.15899	4
166.15959	3
167.14103	4
167.14216	11
168.13524	1
168.13706	5
168.13845	1
175.14637	1
177.15711	3
177.16175	2
177.16226	7
177.16365	8
180.17123	3
180.1748	3
180.17556	8
180.17605	7
181.15615	4
181.15846	3
181.1599	4
181.16011	3
182.15005	1
182.15231	1
182.15527	1
189.16354	1
191.17726	5
191.17872	3
191.17912	1
191.18003	5
194.18792	1
194.18869	5
194.18981	1
194.19078	2
195.17381	4
195.1747	1
195.17603	1
196.16682	1
196.16899	3
200.86251	1
203.17808	1
205.1938	3
205.19525	3
208.20154	1
208.20715	2
208.20824	1
209.19078	3
209.19364	1
210.18308	1
210.18428	6
210.18679	3
210.22121	2
210.22346	3
213.24059	1
221.18998	1
223.20311	2
223.20506	1
224.19664	1
224.19792	1
224.19997	3
224.20299	1
224.20302	4
224.23559	3
224.23616	3
224.23833	3
238.21779	4
238.21957	2
240.27405	1
247.23984	4
247.24298	9
247.24333	9
248.11408	1
252.2324	3
252.23574	1
261.25341	1
264.26757	3
264.26845	3
264.27093	3
265.24935	2
265.25068	3
265.25235	8
265.25373	3
266.24548	1
274.62796	3
278.57137	1
279.26512	3
280.29426	1
280.30074	1
282.26573	1
284.26494	1
305.5797	2
307.22674	2
307.25468	2
307.27061	2
307.27252	5
307.27402	2
307.27926	7
307.28279	5
307.28333	2
307.28657	7
307.29702	2
307.2983	2
307.29976	2
307.30227	2
307.31444	2
307.32873	2
307.34254	2
307.72573	2
307.82299	2
307.84178	2
308.03174	2
308.24997	2
308.26991	4
308.27333	1
308.27485	4
308.29515	10486
308.29605	1266
308.32	1
308.34237	2
308.62675	2
308.92039	2
309.01265	2
309.01596	2
309.03765	2
309.05385	2
309.14615	2
309.22272	2
309.24332	2
309.2673	2
309.27433	2
309.28164	2
309.29743	57
309.29878	21
309.29933	29
309.30009	16
309.35383	3
309.45529	2
309.6777	3
309.7148	2
309.74759	2
309.78959	2
309.82374	2
309.84571	2
309.84929	2
309.85181	2
309.95267	2
310.03542	2
310.036	2
310.30723	2
310.30967	2
310.31041	6
310.31126	3
310.3169	2
310.68638	3
310.78797	2
311.55799	2
311.96209	3
311.97304	2
312.263	3
312.58147	2
312.8129	2
313.4611	2
313.69181	2
314.05281	2
318.6747	2
322.31303	2
326.28694	4
326.3049	25
326.30516	10
326.30615	23
331.14539	2
335.30218	2
336.31036	2
336.31198	2
336.31764	2
338.27789	2
352.18014	2
352.1842	2
352.18778	2
352.1909	2
352.19439	2
352.19835	2
352.21561	2
353.31726	3
353.32107	2
353.32554	2
353.33101	4
353.35293	1355
353.35319	2021
353.38675	1
354.1467	2
354.33134	3
354.33721	2
354.35531	34
354.35611	9
354.67722	2
355.00395	2
355.3612	2
371.3223	2
371.3623	27
371.36374	20
371.36429	9
371.36517	11
372.3698	2
507.45571	2
572.53486	2
572.53696	2
588.59486	2
588.61318	3
590.48955	2
590.50081	2
590.50129	2
590.50597	2
590.51031	4
590.51311	2
590.51433	2
590.51672	2
590.51847	3
590.5503	69
590.55135	573
590.55202	123
590.58286	4
591.07991	2
591.53615	2
591.54444	2
591.55031	2
591.55181	2
591.55291	2
591.55404	3
591.55545	2
591.55746	5
591.56342	2
633.46739	2
633.4969	3
633.50761	2
633.51101	3
633.51304	3
633.51574	2
633.52191	3
633.52499	2
633.54428	2
633.56179	2
634.44975	2
634.49792	2
634.52488	2
635.29147	2
635.29522	2
635.54433	2
635.56127	3
635.56254	2
635.60785	847
635.60814	2446
635.60903	1539
635.88668	2

NAME: Unknown|ID=178635.6089|RT=4.974
PRECURSORMZ: 635.60893
PRECURSORTYPE: [M+H]+
RETENTIONTIME: 4.97398333333333
FORMULA: null
ONTOLOGY: null
INCHIKEY: null
SMILES: null
COMMENT: |ExperimentId=2|PEAKID=178|MS1SCAN=2349|MS2SCAN=2348|PEAKHEIGHT=6851|PEAKAREA=63940|ISOTOPE=M+0
Num Peaks: 140
227.21129	1
269.25985	2
270.26169	4
270.26313	2
270.26494	3
270.26623	1
270.26723	12
270.26858	4
282.27513	2
296.28996	1
296.29471	2
296.2957	2
299.26786	6
299.26866	8
299.26942	2
299.27036	8
299.27175	4
299.27213	3
308.29139	2
308.29237	2
308.29396	2
308.29403	2
308.2967	2
353.33761	2
353.34916	7
353.35141	23
353.35287	6
353.35317	6
353.35439	6
354.35583	2
354.35877	2
354.35944	11
354.36008	10
354.36361	7
369.34668	2
369.34748	3
369.34894	7
369.35274	6
370.35274	2
370.35629	3
370.35863	3
370.35902	6
371.35712	2
371.36185	3
371.36289	2
371.36398	4
371.36686	2
413.3675	2
481.42795	2
481.4429	1
482.44025	4
514.69765	2
522.47029	1
531.88043	2
535.52603	2
563.53047	2
564.52508	2
564.52736	2
564.53112	2
564.53869	2
564.5416	2
564.5462	2
576.52178	2
576.5246	2
576.52776	3
576.53037	2
576.53275	4
576.5373	6
576.542	2
576.54798	1
577.51925	2
577.52511	9
577.53902	5
577.54093	3
577.54104	15
577.54269	20
577.54312	6
577.54838	11
577.56787	2
577.57633	2
590.54559	1
590.5469	3
590.5489	2
590.54914	2
590.55018	2
590.55394	1
590.56265	3
606.56021	1
617.59191	2
617.59401	2
617.59748	1
617.59841	2
617.60034	5
617.60212	1
633.43201	2
633.47302	2
633.48531	11
633.48829	2
633.49303	3
633.5025	4
633.5031	8
633.50705	4
633.50993	5
633.51669	3
633.51963	2
633.52474	10
633.54326	2
633.54438	16
633.55902	2
633.5669	2
633.57757	2
633.58986	2
633.59078	2
633.59171	2
633.59387	5
633.59451	4
633.59797	2
633.59836	5
633.60189	1
634.00418	2
634.54481	2
634.57809	9
634.58806	12
634.59952	24
634.60006	19
634.60104	49
634.60292	71
634.60494	21
634.87399	2
635.04183	2
635.09011	2
635.14584	2
635.28387	2
635.55592	7
635.56581	1
635.58667	127
635.61018	1634
635.61191	1754
635.61237	1230
635.61356	1839

NAME: Unknown|ID=178635.6089|RT=4.974
PRECURSORMZ: 635.60893
PRECURSORTYPE: [M+H]+
RETENTIONTIME: 4.97398333333333
FORMULA: null
ONTOLOGY: null
INCHIKEY: null
SMILES: null
COMMENT: |ExperimentId=3|PEAKID=178|MS1SCAN=2349|MS2SCAN=2348|PEAKHEIGHT=6851|PEAKAREA=63940|ISOTOPE=M+0
Num Peaks: 388
154.12106	3
154.12392	1
171.14655	1
171.14724	1
171.14902	1
172.1566	1
172.15714	4
182.15334	1
185.16239	1
185.16367	1
185.16403	1
185.16504	1
186.16908	1
186.17071	1
186.17146	1
186.17227	1
186.17461	1
186.1768	1
186.1789	1
196.16999	2
199.17745	2
199.17835	1
200.18708	1
200.18962	3
213.19296	1
213.19624	1
224.19895	2
224.20123	1
225.21104	1
226.21583	6
227.20873	1
228.19486	0
238.21856	1
241.22527	3
242.23349	1
247.23891	2
254.20621	2
254.20885	2
254.21021	3
254.21104	3
254.21345	1
254.21402	1
255.23652	1
255.24288	1
255.24998	1
264.26223	1
265.24928	1
265.2526	1
265.25498	1
269.25484	1
269.25697	6
269.25869	1
269.26198	1
270.20636	1
270.23863	1
270.26035	10
270.26357	9
270.26597	39
270.26675	12
270.26703	15
270.26817	12
281.05246	1
281.26869	1
281.27166	1
282.2717	1
282.27378	6
282.27475	5
282.27684	1
282.27833	6
282.27935	9
282.28393	1
294.27566	2
294.27693	2
294.27856	1
295.28222	4
295.28573	2
295.28798	1
295.2889	2
295.28956	1
296.29211	4
296.29391	14
296.29494	3
296.29511	11
296.29725	3
296.30196	6
296.30504	1
297.29257	1
298.26143	2
299.268	11
299.26962	93
299.2708	53
306.27191	2
306.2806	2
307.28337	1
307.28424	2
308.27619	3
308.2936	37
308.29494	8
308.29537	23
308.29688	10
310.30717	2
310.30819	2
310.31023	2
310.31155	2
324.28824	4
326.30678	2
326.30936	3
336.3237	2
340.28457	2
351.33452	2
351.33552	2
351.3362	3
351.33794	1
351.33841	3
351.33917	2
352.34496	3
352.34682	3
352.34702	1
352.348	2
352.34941	4
353.32334	4
353.34017	18
353.35111	25
353.35227	33
353.35385	92
353.35404	32
354.35644	4
354.35804	18
354.35967	16
354.36189	15
355.35878	2
355.36746	1
369.33038	2
369.33821	10
369.34376	4
369.34598	8
369.34722	3
369.3481	13
369.35081	6
369.35986	2
370.32608	1
370.34974	2
370.35292	3
370.35352	6
370.35654	2
370.35857	1
371.34957	2
371.35425	2
371.36217	2
371.36366	2
371.36488	2
371.36608	2
391.28522	1
397.35435	2
399.35467	2
412.36243	2
412.36616	2
413.37758	5
420.41207	2
425.37038	2
425.37234	7
425.37402	2
425.3758	3
425.37619	2
425.38425	2
439.38331	2
439.38728	3
440.39119	6
464.40234	2
464.40581	2
466.42609	2
467.41864	2
467.41986	2
467.42312	8
468.43613	2
478.41269	2
478.43426	2
479.4265	2
479.43222	2
479.43555	1
480.43059	1
481.41818	2
481.43135	2
481.43248	4
481.43588	3
481.43645	2
481.43729	9
481.44102	2
482.44201	1
490.45796	1
490.46884	2
491.44563	2
493.44788	2
493.47048	2
493.47277	1
493.4744	1
495.44083	2
496.44354	2
496.45911	9
496.46463	13
496.475	2
497.46132	4
506.45918	1
507.45123	2
521.46067	1
521.46201	3
521.46326	4
521.48197	2
522.4343	2
522.46889	2
522.469	5
522.4714	1
522.47266	1
522.47578	2
522.47695	2
522.48907	2
534.51477	2
535.47071	2
535.47794	3
535.48514	2
535.49126	3
535.49321	2
535.50468	2
535.51225	2
535.51571	14
535.51997	2
535.52374	2
535.52429	2
536.47869	1
536.48075	1
536.48805	3
536.49099	5
536.49328	2
536.49566	2
547.50224	2
548.50191	2
548.54096	12
549.49191	2
549.49397	3
549.49833	1
549.49985	2
549.50313	2
549.50457	1
558.52335	2
558.52652	1
562.52155	2
563.50859	1
563.50966	1
563.51889	2
563.52344	2
563.52755	4
563.52836	2
563.53106	2
563.53388	1
564.50523	2
564.52778	3
564.53087	9
564.53117	8
564.53398	4
564.53497	15
564.53563	4
564.54377	6
564.54974	2
575.5134	2
575.52757	2
575.5345	2
576.5292	2
576.53026	3
576.53182	5
576.5339	13
576.53841	3
576.54013	2
576.54215	4
576.54551	2
577.52035	3
577.52168	2
577.52437	2
577.53938	16
577.54132	11
577.54248	25
577.54336	23
577.54526	9
577.57263	2
577.57534	3
578.54008	3
578.5418	2
578.54403	1
578.54551	2
578.54655	1
578.55128	2
588.53294	2
588.53662	7
589.54249	2
589.54326	1
589.54576	6
590.52139	2
590.53761	7
590.53998	8
590.54972	9
590.55102	19
590.55328	4
590.55605	8
590.56048	14
591.54228	2
591.54817	4
591.55432	6
591.55768	2
591.56015	1
592.54384	1
592.54988	2
592.55065	6
592.55626	2
592.56881	7
605.55556	2
605.5597	1
605.56598	2
605.56747	2
605.56846	3
605.57157	1
605.57846	2
606.56762	2
606.56843	4
606.56939	4
606.57	4
606.57711	1
607.61141	2
607.61361	5
607.6237	2
617.58167	2
617.58283	2
617.58558	3
617.59157	5
617.60027	4
617.6031	1
617.60405	2
617.60642	4
618.56895	2
619.55329	1
619.58546	2
620.57394	2
620.58082	2
620.58288	2
620.5884	7
621.59385	1
632.09318	2
632.57181	5
632.57796	2
632.57958	2
632.58107	2
632.58328	2
632.58574	3
632.58757	1
632.60015	2
633.48141	2
633.50662	4
633.51101	18
633.53674	6
633.54494	3
633.55293	2
633.56284	2
633.5659	2
633.56612	13
633.56943	7
633.58958	23
633.59054	23
633.59115	30
633.59496	52
633.59531	16
633.61356	2
633.61573	2
633.61993	2
634.57049	5
634.57438	12
634.60057	123
634.60198	359
634.6028	168
634.60343	90
634.60436	74
635.1048	2
635.14697	8
635.5779	2
635.57916	7
635.60964	647
635.61015	1425
635.61146	942
635.61202	1180
635.61347	1663
635.61463	702

NAME: Unknown|ID=178635.6089|RT=4.974
PRECURSORMZ: 635.60893
PRECURSORTYPE: [M+H]+
RETENTIONTIME: 4.97398333333333
FORMULA: null
ONTOLOGY: null
INCHIKEY: null
SMILES: null
COMMENT: |ExperimentId=4|PEAKID=178|MS1SCAN=2349|MS2SCAN=2348|PEAKHEIGHT=6851|PEAKAREA=63940|ISOTOPE=M+0
Num Peaks: 693
151.11291	1
154.11996	1
154.1208	1
154.12194	1
154.12277	11
154.12343	4
156.13844	1
156.13935	2
157.12968	4
157.13287	3
157.13338	4
157.13463	1
158.13781	1
159.14821	1
163.14882	1
168.13699	2
168.13746	4
168.14059	2
169.14704	2
170.15329	1
170.15618	1
170.19236	1
171.14652	2
171.14714	2
171.14818	8
172.1522	1
172.15373	1
172.15659	4
172.15752	4
172.15849	2
175.14517	1
180.17406	2
182.14879	2
182.15069	1
182.15102	1
182.15401	2
182.15591	1
184.1706	1
185.16286	2
185.16384	8
185.16482	3
185.1678	1
185.17305	1
186.16847	3
186.17077	1
186.17287	6
186.17403	2
186.17554	1
186.17628	1
192.96244	1
196.16542	1
196.16621	1
196.16819	1
196.16903	2
196.17162	1
196.17312	1
196.17503	1
198.18269	3
198.18623	1
199.17711	1
199.18097	12
199.18192	3
199.18229	1
200.00356	1
200.00741	2
200.18399	6
200.18632	3
200.18794	4
200.18939	3
201.19541	1
207.17366	1
209.2127	1
210.18277	1
210.18302	3
210.1845	1
210.18766	1
211.187	1
212.992	1
213.1898	1
213.19212	3
213.19391	1
213.19614	2
213.19901	1
213.20053	1
213.20476	1
214.20277	1
214.20445	3
214.20556	8
223.19712	1
224.19262	1
224.1976	3
224.1988	3
224.1998	8
224.20027	2
225.20737	1
225.2251	1
226.21127	1
226.21626	2
226.22215	1
227.2101	1
227.21157	4
227.2131	1
227.21441	1
227.21566	1
228.19427	1
228.19721	1
228.21142	2
228.21554	4
228.21726	2
236.19979	1
238.21556	6
238.21702	2
240.23151	0
241.21425	1
241.22249	1
241.22488	1
241.22652	5
242.23235	2
242.2342	1
242.23534	3
242.23618	3
247.24148	1
250.21719	1
252.20148	1
252.23086	3
252.23384	8
254.20756	6
254.20976	2
254.21056	9
254.211	5
254.21219	13
254.21944	1
254.24612	1
255.24034	3
255.2417	1
255.24275	3
255.24435	1
255.24635	1
256.24674	1
256.24867	1
256.25103	1
263.23783	2
264.22616	1
264.22827	1
264.23164	2
264.24144	3
264.24214	4
264.24351	1
264.24666	1
264.25378	2
265.24987	1
265.25028	1
265.25161	1
265.2534	3
265.2549	4
265.25513	1
266.2474	1
266.24839	4
266.28271	1
267.24216	1
268.24871	2
268.25099	1
269.25595	1
269.25692	4
269.25745	1
269.25985	11
270.25623	1
270.26458	20
270.26574	9
270.26663	108
278.2428	3
278.24532	1
280.2586	1
280.26053	1
280.26457	1
281.24705	1
281.25617	1
281.26859	1
281.27105	3
282.23294	1
282.25555	3
282.27083	2
282.27569	5
282.2764	2
282.27774	14
282.2787	4
282.27909	22
282.2805	8
282.28101	6
282.29051	1
283.26767	1
283.26827	1
283.26917	1
283.27546	1
294.27596	1
294.27605	8
294.27846	1
294.28046	4
294.28311	2
294.28432	2
295.26652	1
295.27894	3
295.28117	7
295.28387	7
295.28544	1
295.2871	5
295.28816	5
295.29013	3
295.31043	1
296.29327	18
296.29427	49
296.29522	15
296.29696	4
297.25382	5
297.25886	2
297.28412	1
297.28566	1
297.28945	2
297.29339	1
297.29414	1
297.2959	1
297.29619	1
297.29848	1
298.25792	1
298.25951	1
298.26271	2
298.2663	1
298.27146	1
299.26898	78
299.26935	88
299.27009	38
299.27142	26
299.28662	1
299.29413	1
300.27453	1
306.26599	10
306.27689	1
306.27712	1
306.27818	4
306.27912	6
306.28054	7
306.28118	2
307.28207	2
307.28343	2
307.28569	2
307.28682	5
307.28744	2
307.29076	0
307.29286	1
308.27603	7
308.28218	25
308.29313	33
308.29411	96
308.29591	182
308.29708	39
309.28538	1
309.28725	1
309.30265	1
309.30309	2
309.30565	2
309.30627	1
310.29256	1
310.2936	1
310.30741	1
310.30873	4
310.30929	2
310.31077	6
311.30433	2
311.30542	1
312.28883	1
312.29231	1
312.30476	1
313.28436	1
317.29738	1
317.29876	1
317.80002	1
317.80274	1
317.80522	1
322.26845	1
322.3111	1
323.30744	2
324.2875	4
324.28885	9
324.2901	2
324.29191	1
325.3193	4
325.3209	2
326.29735	1
326.30286	8
326.30358	1
326.30794	1
326.3101	1
335.34048	1
337.31371	1
340.2851	1
340.28686	2
351.32361	1
351.33355	4
351.33636	14
351.33722	7
351.33842	3
351.33961	7
352.33828	9
352.34249	4
352.34413	11
352.34539	6
352.347	5
353.31796	1
353.34998	67
353.35081	57
353.35178	157
353.35253	186
353.35408	94
354.33891	2
354.3583	4
354.35977	30
354.36041	1
354.36147	16
354.36301	10
354.36693	2
355.36461	1
367.30707	2
368.33422	1
368.33511	1
369.32384	1
369.32529	2
369.33151	1
369.34682	14
369.34743	31
369.34817	14
369.35008	4
369.35144	7
370.34035	1
370.35246	1
370.35343	5
370.35714	6
370.36067	1
371.32777	1
371.34532	2
371.3531	2
371.35897	1
371.35979	4
371.36082	3
371.36301	8
371.36577	8
380.31277	5
396.34658	0
411.35715	1
411.35918	2
412.36218	1
412.36325	1
412.36441	4
412.3651	7
412.36767	3
412.36839	3
413.36259	1
413.37609	1
413.3776	4
420.34679	1
422.43851	1
423.35597	1
424.37661	1
425.37001	4
425.37119	3
425.37311	6
425.37444	5
425.37576	8
425.37669	3
425.37908	4
426.37395	1
426.38211	1
426.383	1
430.38109	2
436.37858	1
436.39889	1
437.36992	1
439.38777	1
439.38906	1
440.39341	1
440.39903	2
446.43555	1
448.45285	1
450.39562	1
453.40476	1
453.4059	1
453.41144	2
454.40991	1
460.41264	2
464.40344	1
465.40049	1
465.41095	1
467.41967	2
467.42156	1
467.42212	1
468.43295	1
468.43358	2
476.40905	1
477.42661	2
478.42169	3
478.42429	1
479.43962	1
481.41	7
481.42119	1
481.42992	6
481.43041	2
481.43518	5
481.43736	6
481.43839	14
481.44022	2
481.44916	2
482.42516	4
482.43982	1
482.44409	2
482.44654	1
482.4515	1
482.45828	1
490.45383	6
490.45659	2
490.46325	6
492.42793	1
492.43757	1
493.46623	1
493.47291	1
495.44954	3
495.4509	2
496.4525	3
496.45615	4
496.45761	1
496.46037	4
496.46191	2
496.46251	5
497.46901	1
504.43481	1
507.45061	2
507.45773	2
508.45141	1
509.46305	2
518.4563	1
519.45538	5
520.46963	1
521.45848	1
521.46185	1
521.46261	1
521.46403	1
521.47023	2
521.4722	4
521.4832	2
522.46789	1
522.47021	1
522.47266	1
522.47483	15
522.47641	2
522.48143	1
522.48477	1
528.48847	1
533.46594	1
533.46848	1
534.47331	1
534.47521	1
534.48249	1
534.51333	2
535.47307	2
535.47714	1
535.48128	2
535.48329	6
535.48501	7
535.49194	4
535.49222	1
535.50315	4
535.50666	3
535.51086	4
535.51397	1
535.51724	1
535.51847	10
535.51986	2
535.52012	2
535.5262	2
535.53162	1
536.47394	1
536.48759	9
536.49066	4
536.49209	7
536.49307	8
536.49426	3
536.51422	1
537.49712	2
537.50139	1
537.50226	1
537.50565	1
546.4872	1
548.48881	3
548.52292	1
548.5351	1
549.49622	2
549.49739	1
549.49804	2
549.50079	3
549.503	2
549.50483	12
550.50829	1
550.51244	1
558.51863	2
558.52186	1
558.52236	2
558.52796	1
558.53481	8
559.53416	1
560.50433	1
562.50847	1
562.50906	1
562.52425	2
562.52872	3
562.56686	1
563.50356	1
563.50711	5
563.51317	4
563.51581	2
563.51992	3
563.52392	3
563.52446	3
563.53066	2
563.53262	2
564.50915	2
564.51807	2
564.53374	20
564.53456	21
564.53536	6
564.53617	20
564.53823	6
565.5355	1
572.53344	1
572.54077	1
572.54438	1
574.51312	1
574.52741	2
575.5037	1
575.5251	1
576.51893	2
576.53095	9
576.53295	6
576.53419	4
576.53503	2
576.53625	5
576.57044	1
577.51394	1
577.51837	1
577.52071	1
577.53305	10
577.53977	8
577.54064	8
577.54118	6
577.54249	12
577.54352	9
577.54459	8
577.56423	2
577.56591	4
577.57162	1
577.57956	1
578.52408	1
578.52712	1
578.53967	1
578.54101	1
578.54235	1
578.54361	3
587.52006	1
587.5226	4
588.51117	1
588.53055	4
588.53163	2
588.53296	1
588.53312	2
588.53477	5
588.54172	1
588.54208	1
588.5444	15
589.51696	1
589.52796	1
589.53599	3
589.53757	2
589.54085	4
589.541	3
589.54433	11
589.54528	3
590.49651	3
590.52532	1
590.52669	24
590.54909	48
590.55073	52
590.55143	21
590.55212	6
591.53332	1
591.53973	1
591.54392	5
591.54447	3
591.54664	1
591.55022	3
591.55117	1
591.55482	1
591.56542	2
592.54672	4
592.54894	10
592.55152	5
592.55592	1
592.56144	2
593.55376	1
603.54053	1
604.55123	4
604.55811	1
605.55324	1
605.55448	1
605.56081	6
605.56292	5
605.56376	2
605.57172	1
605.57881	3
606.55867	1
606.56476	3
606.56705	8
606.571	2
606.572	5
606.58987	1
607.57004	1
607.58646	4
607.58985	1
607.61344	2
617.55849	1
617.5771	2
617.57893	1
617.58958	2
617.59187	1
617.59328	4
617.59551	3
617.59941	1
617.60003	2
617.60106	1
618.56683	1
619.57283	2
619.57375	3
619.5744	1
619.57734	1
619.57942	2
619.5802	2
619.5857	3
620.57494	1
620.57946	1
620.58245	2
620.58439	2
620.58512	2
631.5692	2
631.57133	3
631.57523	3
631.5769	2
631.57819	1
631.58407	2
632.49704	8
632.55582	1
632.55837	7
632.56016	1
632.57642	8
632.58139	10
632.58245	7
632.58434	12
632.58749	10
632.58819	3
632.58911	2
632.62758	1
633.13307	10
633.44566	1
633.50282	17
633.51475	1
633.54436	7
633.55654	3
633.57225	8
633.59182	86
633.59243	60
633.5932	38
633.59589	111
633.62318	23
634.55115	1
634.55216	1
634.55805	1
634.57167	18
634.57583	1
634.59823	286
634.59989	340
634.60085	256
635.13975	6
635.57821	18
635.58163	1
635.60883	141
635.60903	765
635.61094	1511
635.6122	1899

NAME: Unknown|ID=178635.6089|RT=4.974
PRECURSORMZ: 635.60893
PRECURSORTYPE: [M+H]+
RETENTIONTIME: 4.97398333333333
FORMULA: null
ONTOLOGY: null
INCHIKEY: null
SMILES: null
COMMENT: |ExperimentId=5|PEAKID=178|MS1SCAN=2349|MS2SCAN=2348|PEAKHEIGHT=6851|PEAKAREA=63940|ISOTOPE=M+0
Num Peaks: 870
151.11039	5
152.11903	1
154.11294	2
154.11974	1
154.1202	2
154.12137	2
154.12209	11
154.12343	2
155.13044	1
156.1366	2
157.12171	1
157.12924	2
157.13094	3
157.13271	9
157.13322	4
157.13469	1
157.13528	1
158.13723	1
158.13963	1
158.14135	2
158.14517	1
161.13052	1
161.13112	2
163.14659	2
164.15648	1
165.12696	1
165.12763	2
165.16367	1
166.1573	1
167.14215	1
168.13584	1
168.13674	2
168.13788	2
168.13906	4
168.14035	6
170.14451	1
170.15212	2
170.15315	1
170.16108	1
171.1443	2
171.14675	3
171.14745	7
171.14899	4
171.15034	2
171.15545	1
172.15411	2
172.15552	3
172.15659	4
172.15854	3
174.99755	2
175.14522	1
177.16059	3
179.13892	1
179.14267	2
180.13821	3
180.17392	2
182.15073	1
182.15174	8
182.15223	2
182.15392	3
182.15485	4
182.16193	1
184.15131	1
184.15592	1
184.16918	1
185.16135	4
185.16478	17
185.16525	2
185.16664	5
186.16983	2
186.17021	1
186.17129	4
186.17234	4
186.17367	3
186.17605	7
187.17281	5
191.17845	1
192.96044	0
194.15099	1
194.15296	1
195.16168	1
195.16919	1
196.14347	1
196.16564	8
196.16804	8
196.16975	5
196.17047	5
196.1769	3
198.17378	1
198.1829	1
198.18377	1
198.18415	1
198.18874	4
199.17742	6
199.17814	2
199.1792	6
199.18046	6
199.18128	2
199.18207	2
199.1925	7
200.00267	2
200.18434	2
200.1863	2
200.1871	7
200.18841	5
200.189	1
207.1742	3
208.16736	1
208.16975	2
208.18237	1
208.20522	5
210.1833	6
210.1842	9
210.18531	2
211.17063	1
212.19868	2
212.20417	1
213.18841	1
213.19492	6
213.19509	5
213.19667	6
213.19741	11
213.19932	2
214.1929	1
214.20174	1
214.20247	4
214.20396	2
214.20533	1
215.20998	1
217.1942	1
220.21549	1
220.21712	1
220.22039	1
220.22117	1
222.17824	1
222.18165	1
222.18244	1
222.1852	2
222.18694	1
222.18797	4
224.19698	1
224.19844	2
224.19997	4
224.20035	11
224.20135	4
225.20745	1
225.21298	1
226.21389	1
226.21447	3
227.20944	2
227.21017	7
227.21113	6
227.21244	2
228.19284	1
228.19425	12
228.21577	1
228.2179	2
228.21829	3
236.20055	1
236.2014	1
236.20455	1
236.22383	1
238.21172	1
238.21358	2
238.21487	7
238.21572	1
238.22241	1
239.20551	1
239.22814	1
241.22535	4
241.22662	12
241.22747	8
241.22922	2
241.26522	1
242.23309	1
242.23537	1
242.23662	1
245.22328	3
245.22523	2
246.23198	1
246.23311	3
246.23577	1
246.23663	2
247.23999	3
247.24041	1
247.24309	1
247.24453	1
248.20239	1
250.21395	2
250.21676	1
250.21808	4
250.21997	1
251.2242	2
252.23143	10
252.23234	7
252.23343	3
252.23652	1
253.22755	2
253.23796	1
254.20467	2
254.20771	9
254.20971	11
254.2109	2
254.2115	2
254.21229	3
254.21572	7
254.22884	1
255.23944	1
255.24165	2
255.24219	3
255.24318	8
255.24468	9
256.24789	0
256.25073	1
256.25135	1
256.25282	1
263.22766	1
263.23248	1
263.23563	2
263.23733	1
263.23899	2
264.22059	1
264.24376	46
264.24484	20
264.24518	10
264.24629	17
264.26907	1
265.24931	2
265.25075	4
265.25197	6
265.25287	3
265.25394	3
265.25421	4
265.26171	4
266.24282	1
266.24352	1
266.2448	1
266.24673	1
266.24763	2
267.2442	1
268.24289	1
268.24853	1
268.25248	2
268.26553	1
268.29902	1
269.25135	7
269.25725	4
269.25823	10
269.25931	6
269.26012	7
270.26325	6
270.26566	22
270.26606	65
270.26856	14
270.26926	16
273.75833	1
278.24236	1
278.24346	1
278.24409	2
278.24629	1
278.24769	1
278.24811	2
278.24915	1
279.24955	1
279.26518	1
280.23276	1
280.23923	1
280.25968	1
280.26048	1
280.26448	1
280.26694	1
280.26748	2
280.29672	1
281.24052	4
281.2422	5
281.24395	1
281.24438	8
281.24682	1
281.24719	2
281.24848	9
281.25923	1
281.27044	1
281.27305	1
281.75851	2
281.99216	1
282.25259	1
282.25498	9
282.25785	5
282.2596	7
282.26106	11
282.27604	8
282.27714	13
282.27819	14
282.27972	8
282.28045	9
282.29456	1
283.26016	4
283.26163	2
283.26201	4
283.26376	3
283.26491	1
283.26744	1
283.27446	6
283.27558	1
283.27606	3
283.29021	1
285.24435	1
292.2584	1
292.26338	1
292.27356	1
293.26339	1
294.26942	4
294.27658	1
294.27805	4
294.27913	1
295.28076	1
295.28289	4
295.28508	3
295.28618	13
295.28742	4
295.29143	2
296.27963	5
296.28135	2
296.28567	9
296.29355	9
296.2959	36
296.29669	30
296.30126	5
297.25066	1
297.25252	3
297.25372	1
297.28389	1
297.2886	3
297.28927	1
297.29051	4
297.29123	2
297.29519	4
298.2579	4
298.25995	2
298.26029	1
298.26101	2
298.27315	1
298.27464	1
299.26716	12
299.26808	34
299.26957	93
299.27037	64
299.27105	40
300.27107	1
304.25487	1
304.262	4
304.26503	1
305.26645	1
306.27246	10
306.27571	2
306.27788	7
306.27873	17
306.28046	15
307.2821	26
307.28428	9
307.28556	5
307.28627	2
307.28753	5
307.28901	5
307.29298	1
308.29311	129
308.29464	356
308.29541	151
309.29081	1
309.29332	6
309.29486	2
309.29527	4
309.30182	1
309.30292	1
309.30375	2
310.29768	1
310.30642	1
310.30712	3
310.30928	2
310.31058	4
310.31149	4
310.31252	1
311.26691	1
311.30497	3
311.30586	1
311.31089	1
311.317	1
312.31227	1
313.28259	1
313.28543	4
316.79116	2
316.79477	1
316.79583	1
316.79659	2
317.30028	3
317.79459	3
317.79944	1
317.80299	4
317.80302	6
317.80428	2
317.805	2
317.80606	3
317.81326	8
322.27412	1
322.27637	1
322.31039	1
323.2952	1
323.30191	1
323.30306	3
323.3048	1
323.3067	4
323.30807	2
324.27654	1
324.28702	5
324.28968	1
324.29006	2
324.2912	4
324.29223	4
325.30192	1
325.3167	1
325.31968	2
325.32025	6
325.32406	2
326.29793	1
326.30263	1
326.30324	4
326.30926	1
335.34569	2
337.32334	1
337.32469	1
339.33343	1
339.33733	1
339.33884	2
339.34175	1
340.28415	1
341.31152	1
349.32224	1
350.32629	1
350.3316	0
350.33942	1
350.34096	1
351.31999	3
351.32183	1
351.32364	1
351.335	10
351.33638	13
351.3377	10
351.33876	6
352.34113	6
352.34494	35
352.3455	15
352.34617	6
352.35529	1
353.32579	2
353.35243	174
353.3531	543
353.35421	192
354.33944	4
354.34133	1
354.35974	4
354.36098	28
354.36105	30
355.3056	1
355.36875	1
365.33985	4
365.34128	2
365.34258	4
366.30079	1
367.30299	1
367.33021	1
368.33798	1
368.34029	2
369.31363	1
369.34277	6
369.34659	12
369.34778	33
369.34846	33
369.34963	13
369.36634	2
370.32624	1
370.34698	4
370.35095	1
370.35338	1
370.35528	1
370.35666	2
370.36131	5
371.35839	2
371.36199	3
371.36257	17
371.36752	1
380.3132	3
380.37919	1
382.33367	1
386.35252	1
392.30508	1
394.35923	1
396.35032	1
397.34002	1
408.35144	1
411.35444	2
411.35688	1
412.36381	2
412.36417	3
412.36667	1
412.36779	1
412.36806	3
412.38099	1
412.38519	0
413.37373	2
422.38308	1
424.35927	1
424.36652	1
424.38149	1
425.37083	5
425.37105	2
425.37222	8
425.3749	10
425.37604	5
426.3735	1
426.37681	1
426.38863	2
426.38956	1
429.375	1
438.38231	2
439.3844	1
439.38983	6
439.3911	1
439.3929	1
439.39302	1
439.39835	1
440.39441	1
440.39522	7
446.43552	1
450.39206	2
450.39781	1
451.3941	1
452.40403	1
453.40316	4
453.40476	1
453.40666	3
453.40937	5
453.41066	2
454.41235	7
454.41543	2
462.39485	1
464.4268	1
465.40366	1
465.4135	2
465.44906	15
466.41436	1
467.41547	3
467.41745	5
467.41965	4
467.42486	2
467.42546	1
467.43138	3
468.42316	1
468.42592	1
468.42875	2
468.43241	1
468.43613	1
468.4438	1
476.41132	1
478.42901	2
479.42139	1
479.43186	1
480.43309	1
480.43431	1
481.43421	14
481.43518	10
481.43601	10
481.43773	10
481.43891	9
482.43444	1
482.43545	2
482.4383	1
482.43986	1
482.44391	1
482.44752	1
488.43578	1
488.45104	1
490.42332	1
490.44497	1
490.45582	1
490.45687	1
490.45785	1
490.46059	4
490.46284	1
490.46867	7
490.47091	1
491.42589	1
491.43239	1
492.43417	1
493.43156	1
495.4466	1
495.44945	1
495.45429	1
496.44677	1
496.45555	1
496.45747	1
496.46074	1
496.4657	1
497.46315	2
497.4665	1
504.44669	1
505.43998	1
506.44895	1
507.44704	1
507.4501	2
507.45497	4
509.45928	1
509.46696	3
518.4545	3
518.46354	2
518.53284	0
520.4462	2
520.45612	5
520.46234	3
521.46143	4
521.46744	1
521.47096	5
521.47108	1
521.47377	1
521.47468	4
521.47962	1
522.47227	1
522.47477	3
522.47785	0
522.4794	2
522.48325	2
523.48578	2
527.47768	1
527.48279	4
529.49133	1
532.47423	1
533.46594	1
534.47198	1
534.47627	2
534.49602	1
534.50627	1
535.46485	1
535.46595	4
535.46793	3
535.47976	1
535.48153	5
535.48236	8
535.48425	1
535.48997	14
535.49181	3
535.49549	2
535.49751	2
535.50236	7
535.51104	1
535.51393	4
535.51586	7
535.51654	2
535.52242	3
535.52399	1
535.5247	1
535.53064	1
536.48642	4
536.48993	1
536.49092	11
536.49247	7
536.49332	8
536.4945	1
536.49563	8
536.51131	1
536.51509	1
537.49138	1
537.50328	7
546.48818	1
547.4882	3
547.50125	1
548.48851	1
548.49613	2
548.49732	1
549.48105	1
549.49251	4
549.49553	2
549.49772	1
549.49869	6
549.49955	2
549.50146	2
549.50591	1
549.50673	5
549.51102	1
550.51097	3
550.51491	1
550.51889	1
551.50493	1
558.52767	6
562.50323	2
562.50654	1
562.51969	5
562.52743	1
563.509	1
563.51275	8
563.51887	8
563.52496	6
563.52999	1
564.50886	5
564.51219	10
564.52056	5
564.52639	4
564.53011	7
564.53324	26
564.53489	6
564.53685	5
564.538	17
564.54562	4
564.54947	1
565.52664	2
570.524	1
572.53928	1
572.54142	2
574.49953	1
575.5218	3
575.52615	1
576.49583	11
576.5028	4
576.51114	2
576.52944	2
576.53145	9
576.53438	5
577.48657	1
577.51229	2
577.51764	1
577.53474	11
577.53645	3
577.53973	4
577.54194	7
577.54403	3
577.5463	7
577.56569	1
577.57846	1
578.53663	1
578.54106	2
578.54293	1
578.5456	1
578.54728	1
586.51601	1
587.5165	1
587.52748	1
587.53185	1
587.53328	1
588.52128	1
588.52333	1
588.53291	5
588.53505	4
588.53619	5
588.54093	9
588.54579	1
589.51723	1
589.52083	1
589.53634	2
589.5417	8
589.54263	11
589.54368	4
589.54463	1
589.55078	1
589.55297	1
589.56066	0
590.54701	16
590.54831	8
590.55033	31
590.55275	12
590.55357	15
590.5541	2
590.5557	9
591.53394	1
591.53598	1
591.54317	7
591.54466	1
591.54613	1
591.54746	2
591.54928	4
591.55516	1
591.56488	3
592.53366	1
592.54879	1
592.54987	2
592.55135	4
592.55313	3
592.56027	1
592.56528	1
592.56727	1
593.55828	1
603.57635	1
604.5424	1
604.55539	1
604.55931	1
605.55389	5
605.5547	1
605.55994	8
605.56287	3
605.56539	4
605.56918	2
605.57858	1
606.56134	1
606.56312	6
606.56429	1
606.56615	3
606.56935	2
606.57146	3
606.57225	6
606.57705	5
606.58464	1
607.57294	1
607.57781	1
607.58255	2
607.61472	1
616.58675	1
617.59742	1
617.59866	1
617.60236	1
617.60347	2
617.60442	3
618.56431	1
619.57527	1
619.57711	1
619.57834	3
619.57922	1
619.58221	1
620.57716	1
620.57922	1
620.58836	2
620.59437	1
630.56693	2
631.56214	3
631.57162	4
631.57258	6
631.57355	2
631.57671	1
631.57781	5
631.58075	2
631.58195	1
632.48538	1
632.5549	1
632.57901	3
632.58143	9
632.58454	6
632.58561	3
632.58706	4
632.58893	8
632.59197	5
632.59999	4
633.53253	8
633.54165	2
633.55174	1
633.55622	1
633.5595	1
633.5898	42
633.59349	64
633.59489	132
633.59535	35
634.55974	4
634.56605	12
634.57582	6
634.57649	12
634.6001	302
634.60115	100
634.60313	164
635.57175	2
635.57941	26
635.60676	405
635.60829	561
635.60949	1456
635.61165	137
635.61253	925

NAME: Unknown|ID=178635.6089|RT=4.974
PRECURSORMZ: 635.60893
PRECURSORTYPE: [M+H]+
RETENTIONTIME: 4.97398333333333
FORMULA: null
ONTOLOGY: null
INCHIKEY: null
SMILES: null
COMMENT: |ExperimentId=6|PEAKID=178|MS1SCAN=2349|MS2SCAN=2348|PEAKHEIGHT=6851|PEAKAREA=63940|ISOTOPE=M+0
Num Peaks: 966
150.10555	2
150.1372	1
151.10815	1
151.1095	4
151.11175	2
151.14575	2
151.1485	1
152.10441	1
152.10646	1
152.10931	1
152.11427	2
152.11679	1
152.11898	1
152.12058	4
152.90772	1
153.09071	1
153.12634	3
153.12894	1
154.12229	13
154.12305	7
154.12496	6
154.12731	3
155.11072	1
155.13183	0
156.13478	1
156.13598	1
156.13887	1
156.13943	1
156.14046	1
157.12	1
157.13201	2
157.13389	7
157.13449	17
157.13574	9
158.14094	1
158.14137	3
159.11485	1
161.13216	1
161.13373	2
161.98663	1
163.13881	1
163.14513	1
163.14628	4
164.1565	1
165.12438	1
165.12583	1
165.12689	1
165.12705	2
165.12875	1
165.15901	1
165.16019	1
166.12163	2
166.12548	1
166.13296	2
166.13399	3
166.13525	1
167.13968	1
167.14171	1
167.14382	1
168.13578	1
168.13698	9
168.13728	4
168.13837	5
168.14051	2
168.17332	2
169.15817	1
170.15082	1
170.15397	7
170.15472	1
170.15862	1
171.13366	1
171.13566	1
171.13849	3
171.14668	6
171.14715	4
171.14871	7
171.14988	2
172.14208	2
172.15146	1
172.15234	1
172.15348	1
172.15461	5
172.15763	3
172.15871	1
172.16008	1
173.1342	1
175.14871	3
175.66927	1
176.17082	1
176.67771	0
177.16514	1
178.15734	1
179.14005	5
179.14314	2
179.14493	5
179.17624	1
180.13753	1
180.13932	1
180.98766	1
180.99287	1
181.15187	1
181.15449	1
181.15535	1
181.15723	3
181.16057	1
182.01543	1
182.01667	2
182.15161	2
182.15241	4
182.15347	20
182.15448	7
183.13898	1
183.13962	1
183.17743	1
184.16533	4
184.16748	2
184.16867	1
184.16961	4
184.1706	1
184.17123	1
185.163	7
185.164	28
185.16587	10
185.16962	3
186.15952	1
186.16151	2
186.16547	2
186.1711	2
186.17245	3
186.17355	4
186.1742	8
186.17528	2
186.17735	6
189.16701	1
191.1738	1
193.15403	1
193.16026	1
193.16181	1
194.15227	1
194.15509	1
194.16471	2
194.16593	1
194.16603	1
195.17661	1
196.14497	4
196.14758	1
196.15725	2
196.16683	4
196.16729	8
196.1687	4
196.16931	10
196.17271	5
196.18188	1
196.18266	1
196.20457	1
197.17784	1
198.18428	1
198.18565	3
198.19117	1
199.17373	3
199.17421	1
199.1796	15
199.18024	12
199.18219	5
199.18316	8
200.0039	0
200.00573	4
200.00644	4
200.01364	1
200.17612	1
200.18021	3
200.18597	5
200.18763	2
200.18831	4
200.18905	9
200.19016	3
203.17984	3
205.97097	2
207.03135	1
207.03214	1
207.17142	1
207.17391	1
207.17441	1
207.17507	1
207.9733	1
207.97518	1
208.16828	1
208.16949	1
208.17255	2
208.17688	1
208.17745	1
208.17823	1
208.18007	1
208.18237	4
210.18165	1
210.18424	32
210.18675	4
211.16927	1
211.18761	1
211.18902	1
211.19412	1
212.1955	1
212.1975	1
212.20828	1
213.19492	4
213.19574	3
213.19684	16
213.19809	8
213.19921	3
214.19616	1
214.1995	1
214.20273	2
214.20358	2
214.20466	2
220.21933	2
220.22026	1
220.22111	3
220.22287	1
221.18162	1
221.18666	2
221.18742	2
221.18841	1
221.18951	1
221.19182	1
221.1935	1
222.18299	2
222.18542	1
222.18855	1
222.18932	2
222.19025	1
222.19675	4
222.19765	2
222.19827	2
222.1994	2
222.2351	1
222.23657	1
223.16477	1
224.19315	1
224.19932	1
224.20021	7
224.20123	17
224.20331	10
225.18108	1
225.1824	1
225.1993	2
225.20617	2
225.20703	2
225.21099	1
225.21331	1
226.21171	1
226.21486	1
226.216	1
226.21744	1
227.18543	1
227.1921	1
227.20659	7
227.20996	3
227.21045	6
227.21227	10
227.21335	4
228.2186	7
228.22	4
228.22221	5
229.22846	1
231.21122	1
234.1827	1
235.20202	1
235.20422	3
235.20537	3
235.20612	2
236.19268	1
236.19838	2
236.20221	1
236.20342	3
237.20853	2
238.19351	1
238.20947	1
238.21007	1
238.21368	6
238.2147	2
238.21511	9
238.21764	2
238.21893	3
238.22064	1
239.19938	2
240.21946	2
240.22654	2
240.23149	1
241.22448	2
241.22544	5
241.22693	18
241.22808	5
241.22961	4
242.22996	1
242.23237	1
242.23556	1
242.23632	2
242.23881	2
245.22261	2
245.22447	3
245.22636	2
245.22825	1
246.23286	3
246.23348	5
246.23461	3
246.23555	11
246.23617	6
247.23308	1
247.2399	1
247.2407	1
247.24309	3
247.24799	2
250.21331	2
250.21427	10
250.21847	1
250.22051	6
251.21829	1
251.22152	1
251.22308	1
252.19303	1
252.22404	1
252.22827	4
252.22985	16
252.23048	1
252.23165	2
252.23217	2
252.24869	2
253.21841	1
254.19556	4
254.20104	4
254.21058	14
254.21182	2
254.21251	11
254.21338	5
254.21826	6
254.22503	1
255.24073	25
255.24295	11
255.24413	4
255.24539	8
255.24624	4
256.23216	1
256.2476	5
256.25273	3
256.25324	1
261.98396	1
263.23265	1
263.2378	6
263.23871	6
263.23956	2
264.24396	48
264.24457	74
264.24565	65
264.24619	7
264.25712	1
265.23742	1
265.2505	14
265.25211	8
265.25321	16
265.25454	10
266.24274	1
266.24514	1
266.24747	2
266.24826	1
266.24934	3
266.25052	2
266.25156	3
266.27714	1
267.23996	3
267.24143	2
267.24423	2
268.24767	1
268.25196	0
268.29792	1
269.25693	6
269.25772	11
269.25829	5
269.2591	9
269.26011	15
270.26631	38
270.26707	74
270.26912	5
277.97897	1
278.24688	4
278.2485	8
278.24993	3
278.25185	1
278.25247	6
279.24003	2
279.25454	1
280.23601	1
280.23773	4
280.23836	1
280.24193	1
280.24307	1
280.247	1
280.25624	1
280.26089	1
280.26237	3
281.04936	1
281.05176	1
281.24576	1
281.24849	9
281.25018	9
281.2531	1
281.25855	1
281.26756	1
281.2711	1
281.9881	1
282.24771	2
282.24882	7
282.25246	4
282.25412	4
282.25671	6
282.25943	13
282.26086	30
282.2616	12
282.26654	14
282.26986	4
282.27392	10
282.27665	9
282.27734	4
282.27842	11
282.27935	4
282.76378	3
282.76558	1
283.25669	1
283.26076	4
283.26295	4
283.26363	6
283.26445	17
283.26668	2
283.26829	5
283.26943	8
283.27113	6
283.27785	4
284.28492	1
289.77235	1
292.26128	1
292.26312	8
293.26074	1
294.27713	1
294.27835	2
294.28084	1
294.28221	3
295.26931	2
295.27375	4
295.27747	1
295.28235	6
295.28423	3
295.28598	4
295.28693	6
295.28729	1
295.28884	4
295.77101	1
296.27486	1
296.27645	2
296.28255	1
296.29202	2
296.29361	8
296.29458	6
296.29508	17
296.29628	5
296.29713	8
297.25492	2
297.27098	2
297.28561	5
297.2896	9
297.2908	2
297.29184	5
297.30524	1
298.25599	1
298.25805	7
298.25962	1
298.26204	1
298.27061	1
298.28987	1
299.25501	4
299.25911	6
299.26036	7
299.26823	25
299.26922	100
299.27029	92
299.27212	24
300.29307	1
304.26061	1
304.26329	1
304.2659	1
305.27064	1
306.26136	3
306.27748	3
306.27853	18
306.2799	16
306.28054	14
307.26722	1
307.27566	6
307.28246	5
307.28677	2
307.28737	14
307.28891	5
307.29091	1
308.29378	217
308.29497	257
308.29583	104
308.2966	120
308.29703	102
309.28126	1
309.28771	6
309.28916	3
309.29272	2
309.29624	7
309.29898	2
309.302	3
309.3183	1
310.0346	1
310.29533	1
310.29652	1
310.30486	3
310.30854	5
310.30961	1
310.31057	8
310.31255	4
311.28804	1
311.29357	1
311.30307	1
311.30568	2
311.30699	3
312.3107	1
312.3166	1
313.28965	1
316.78351	1
316.79326	1
316.79537	1
316.79605	6
316.79765	1
317.29999	1
317.30067	2
317.30309	4
317.79692	7
317.80151	1
317.80313	8
317.80531	12
317.80629	9
317.82188	1
320.293	1
320.2945	1
320.29507	1
322.27534	1
322.27688	1
322.31216	1
323.30137	2
323.30241	1
323.30445	2
323.3065	1
324.29078	24
324.29132	8
324.29337	2
324.30402	5
325.27705	1
325.31753	1
325.31864	2
325.31991	5
325.3214	2
325.32239	3
326.29933	1
326.30324	5
326.30458	2
326.30562	3
326.30753	2
326.30819	4
326.3148	1
337.27937	1
337.31837	4
337.32048	4
337.32159	2
337.32267	1
339.33397	3
339.33477	1
339.33655	2
339.33765	1
340.2817	1
340.30678	1
341.31698	1
349.30752	1
350.32785	6
350.32887	6
350.33038	2
351.32486	5
351.33571	12
351.33673	10
351.33717	28
352.1862	1
352.34273	6
352.34465	24
352.34583	30
352.34604	19
353.32881	1
353.35121	425
353.35252	43
353.35375	402
353.35504	137
354.33622	2
354.35313	2
354.35759	22
354.35877	6
354.36105	8
354.36287	11
354.36368	1
355.35197	1
355.36466	1
355.36661	1
355.36951	1
356.34617	1
364.33121	1
365.33823	4
365.34268	6
365.34482	3
368.33323	1
368.33704	1
368.33875	2
368.33911	3
368.34011	1
369.32968	1
369.33882	3
369.34573	35
369.34859	40
369.34952	14
369.35026	16
370.35179	1
370.35395	1
370.35532	1
370.356	1
370.35721	3
370.36092	1
370.36295	1
371.35784	1
371.36204	5
371.36401	1
371.3651	10
371.37593	1
371.38261	1
380.3138	2
380.31449	1
380.31567	2
397.33807	1
397.34304	3
411.35511	1
412.36333	2
412.36589	1
412.36628	1
412.36878	1
412.36973	1
413.3723	1
413.37351	1
423.36001	1
425.36543	4
425.36637	3
425.37196	2
425.3749	6
425.37504	5
425.37668	8
425.37715	3
425.41437	1
426.38789	1
434.35976	1
434.40059	1
436.37825	1
436.37983	3
436.38033	1
439.3775	1
439.38605	2
439.38854	3
439.38964	1
439.39127	2
439.39208	1
439.39582	1
439.40189	1
440.39318	1
440.39544	1
447.43278	1
449.44299	1
451.39944	1
451.40753	1
453.3994	1
453.40397	1
453.40643	1
453.41007	2
454.40506	1
454.40994	1
454.42052	1
465.40362	1
466.41828	2
467.41024	1
467.41905	3
467.42032	1
467.4214	4
467.42485	1
468.42958	1
468.43083	1
468.43291	1
479.4043	3
479.42328	1
480.41812	1
481.43283	2
481.43588	11
481.43672	10
481.43748	3
481.438	5
481.43903	6
481.44054	7
482.43798	2
482.44093	1
482.4459	6
482.44613	1
482.45078	1
490.43308	1
490.45355	1
490.45746	3
490.46199	3
492.44967	1
492.46925	1
493.46698	1
493.47397	1
495.44409	1
495.44873	3
495.4506	1
495.45328	1
495.46413	2
496.45441	1
496.46022	4
496.46203	1
504.44759	4
507.44707	1
507.45233	1
507.45559	2
507.46008	1
508.46031	1
509.46485	1
514.46774	1
518.45193	2
518.45503	1
518.45634	1
518.46065	1
520.46412	2
520.46585	1
520.48346	1
521.46117	1
521.46639	1
521.46794	12
521.46896	1
521.47129	1
522.47499	2
522.48425	2
523.45489	1
532.4696	1
534.48049	2
534.48734	1
535.47709	1
535.48296	5
535.48318	1
535.4842	8
535.48677	2
535.49115	3
535.49733	3
535.50436	1
535.50763	2
535.50911	2
535.51055	2
535.51461	1
535.51833	2
535.52059	1
536.45974	2
536.4866	5
536.48955	6
536.49119	3
536.49236	3
536.49371	11
536.49467	3
536.49734	3
536.50819	1
536.51018	1
537.49392	1
537.49981	1
537.50494	3
548.48699	1
549.4826	3
549.49578	3
549.49861	6
549.4999	7
549.50097	1
549.50192	1
549.50275	1
549.50628	1
550.50071	1
550.50136	4
550.50779	1
550.51182	3
551.5219	0
558.52274	1
558.5299	1
559.53621	1
560.50078	1
560.55309	1
562.52039	1
562.52622	1
563.50506	1
563.506	1
563.50763	2
563.51343	1
563.52233	1
563.52397	2
563.52503	1
563.52923	1
563.53184	2
564.49592	1
564.51369	3
564.5269	2
564.52815	2
564.53049	11
564.53495	8
564.53687	8
564.53723	6
564.54035	6
564.54426	6
564.55239	5
572.5318	1
572.54077	1
572.54284	1
573.99972	1
575.50747	1
576.51958	1
576.52411	0
576.53199	1
576.53506	8
577.51504	1
577.51743	1
577.51852	6
577.52306	1
577.52874	2
577.53228	4
577.53341	3
577.53454	4
577.54289	6
577.54549	10
577.54699	8
577.55181	3
577.56556	1
577.56927	1
577.5756	2
578.54598	1
578.54787	1
579.54508	1
585.51616	1
587.51751	1
587.52158	1
588.51542	1
588.52407	4
588.53052	4
588.53226	2
588.53532	6
588.53775	8
588.53813	5
588.54157	2
588.54965	1
589.53104	8
589.53821	2
589.54038	4
589.54289	1
589.54413	2
589.54612	4
590.50655	5
590.5348	3
590.54809	10
590.5494	13
590.55	8
590.55157	8
590.55246	8
590.55431	10
591.53579	4
591.53987	2
591.54323	2
591.5473	2
591.54811	3
591.5493	3
591.55075	3
592.54856	3
592.55959	2
593.56194	1
603.5634	1
605.55449	5
605.55846	5
605.56193	1
605.56371	1
605.56539	1
605.57016	7
605.57628	4
605.59305	1
606.56238	1
606.56487	2
606.56692	1
606.56701	3
606.57078	1
606.57152	1
606.57293	5
606.5759	1
607.56276	1
607.5786	3
607.58225	1
607.59345	1
615.57958	1
616.54737	1
617.55362	1
617.57431	1
617.58636	1
617.59132	1
617.59476	2
617.59765	1
617.60693	1
619.5732	4
619.5782	1
619.58662	1
620.58611	4
620.60278	1
630.57315	1
631.5488	1
631.54985	1
631.56703	1
631.56955	1
631.57477	2
631.57599	1
631.57852	1
631.58568	4
632.57002	2
632.58003	3
632.58326	1
632.58595	5
632.58781	1
632.58978	1
632.59384	5
632.59854	1
632.6026	1
633.45946	1
633.52955	12
633.53066	1
633.54681	1
633.56103	3
633.56238	3
633.58442	5
633.59247	11
633.59348	36
633.59497	83
633.59541	25
634.54228	1
634.57166	6
634.57604	12
634.59981	116
634.6019	106
634.60277	52
634.60392	81
634.60528	18
634.82858	1
635.57546	1
635.58541	56
635.60809	915
635.60955	1012
635.61169	986

NAME: Unknown|ID=178635.6089|RT=4.974
PRECURSORMZ: 635.60893
PRECURSORTYPE: [M+H]+
RETENTIONTIME: 4.97398333333333
FORMULA: null
ONTOLOGY: null
INCHIKEY: null
SMILES: null
COMMENT: |ExperimentId=7|PEAKID=178|MS1SCAN=2349|MS2SCAN=2348|PEAKHEIGHT=6851|PEAKAREA=63940|ISOTOPE=M+0
Num Peaks: 907
150.01051	1
150.10292	1
151.10969	1
151.11058	2
151.11136	8
151.11338	1
151.14565	3
151.14728	2
152.10453	3
152.10576	4
152.10709	1
152.10915	1
152.1123	1
152.11698	2
152.11834	2
152.12084	1
152.12215	2
153.08884	1
153.11251	1
153.12209	1
153.12342	1
153.12731	3
153.12875	4
154.11301	1
154.11721	2
154.12102	7
154.12203	18
154.12424	11
155.10032	1
155.10612	3
155.128	3
155.14609	1
156.1232	1
156.1366	3
156.13727	3
156.13865	3
157.00385	1
157.12394	1
157.12498	1
157.13246	4
157.13377	26
157.13413	10
157.13552	8
158.13888	1
158.14143	1
160.14539	1
161.12935	2
161.13097	2
161.13137	1
161.13316	4
162.14096	1
162.1568	1
162.99369	1
162.99544	1
162.99628	1
162.99774	1
162.99873	1
163.14642	3
163.14933	3
164.11632	1
164.11815	1
164.15419	2
165.12585	3
165.12676	1
165.12705	6
165.12825	2
165.15834	1
165.16215	1
166.11858	1
166.12158	1
166.12246	4
166.12512	1
166.13185	1
166.13379	1
166.13562	1
166.1363	7
166.15951	1
166.16828	1
166.169	1
166.17402	1
167.10158	1
167.10599	1
167.14383	2
167.1444	2
168.12685	1
168.1358	5
168.136	8
168.13743	14
168.13814	7
168.13939	6
168.14759	1
168.98444	1
169.12234	1
169.13463	1
169.13523	1
169.15636	1
169.15719	2
169.16081	3
170.15189	1
170.15451	4
170.15596	1
170.15799	3
171.13428	1
171.14451	5
171.14538	12
171.14682	2
171.14713	1
171.14826	5
171.15002	7
171.15483	5
172.14759	1
172.15299	8
172.15653	11
172.16119	1
175.14509	5
175.14823	1
175.15423	1
175.66811	1
176.15963	1
176.67587	5
176.67697	1
177.16342	2
177.16439	2
179.14144	2
179.14213	2
179.1431	3
180.13579	1
180.13796	1
180.14248	5
180.14718	1
180.18379	2
180.18651	2
180.18823	1
180.98401	1
181.00483	1
181.15581	1
181.15708	1
181.15945	3
181.16216	6
182.01553	1
182.13211	1
182.15133	5
182.15233	14
182.15355	7
182.15463	13
182.15515	2
183.12983	7
183.13517	3
183.13894	6
183.1734	1
184.16787	1
184.16873	3
184.17065	1
185.13033	1
185.14911	1
185.16267	3
185.16411	12
185.16657	11
185.16728	13
185.17512	3
186.16033	3
186.16324	14
186.16736	5
186.16937	9
186.17064	3
186.17245	5
186.17368	7
186.17615	6
187.15274	1
189.16017	1
189.16217	1
189.16319	2
190.172	1
190.99115	0
191.14331	1
191.17989	1
192.15184	1
192.96183	1
193.15585	1
193.15654	4
193.1578	4
193.15946	1
193.99696	1
194.15169	4
194.15404	2
194.15509	2
194.16459	4
194.16785	3
194.1683	4
194.20214	1
195.13634	1
196.15581	1
196.15701	2
196.16772	17
196.16879	7
196.16911	12
196.17052	7
196.17391	8
196.18281	1
197.15186	1
197.15312	2
197.15507	5
197.15872	1
197.16581	2
197.17666	1
197.19064	2
198.17962	2
198.18527	3
198.18761	2
199.1639	1
199.16586	1
199.17903	4
199.18006	30
199.18203	9
199.19149	1
200.00287	5
200.00459	0
200.00946	0
200.18343	8
200.18548	1
200.18877	8
200.19155	6
200.19244	3
200.19807	6
203.17866	4
203.17988	1
206.97216	0
207.17068	3
207.17212	5
207.17499	6
207.17704	5
207.97579	5
208.16267	1
208.1712	5
208.1756	4
208.17817	5
208.18184	6
208.18241	5
208.18898	1
208.18948	1
208.21487	8
209.18463	1
209.18919	1
209.19149	1
210.18356	9
210.18484	31
210.18535	2
210.18653	7
211.16776	1
211.17852	1
211.1901	1
211.19333	1
212.19948	1
212.99125	1
212.99229	0
212.99459	1
212.99508	0
212.99748	1
213.18473	1
213.18694	1
213.19434	4
213.19561	18
213.19633	12
213.19786	4
214.19101	10
214.19442	1
214.19971	5
214.2015	1
214.2026	2
214.20395	3
214.20658	1
215.20928	1
220.20178	1
220.21514	2
220.21676	4
220.21863	5
220.22016	2
221.18875	9
221.18985	10
221.19038	3
222.18181	1
222.18798	1
222.19227	2
222.19461	8
222.19797	4
222.19823	10
222.20024	2
222.20244	1
222.23146	1
223.19416	3
223.20377	1
224.17729	1
224.19337	4
224.19468	1
224.19654	12
224.19953	7
224.20025	12
224.201	5
224.20212	8
224.21017	5
225.18043	2
225.18528	1
225.18685	1
225.19414	1
225.19857	1
225.20195	1
225.20591	11
226.19562	1
226.21349	3
226.21409	1
226.21628	1
226.21755	9
226.21869	1
227.20891	4
227.21056	15
227.2111	19
227.21327	8
227.21471	5
227.22116	6
228.18522	0
228.19278	1
228.20328	1
228.21497	1
228.2169	4
228.21883	4
228.22029	4
230.98509	1
231.20842	1
233.19246	2
235.20205	3
235.20562	3
235.20896	5
235.21262	1
236.2003	4
236.20252	1
236.20318	4
236.23976	1
238.1959	1
238.19657	1
238.20835	1
238.21251	6
238.2149	1
238.21672	16
238.21812	8
238.22026	3
239.19557	1
239.2009	5
239.21122	2
239.22128	2
240.22394	1
240.22418	4
240.23303	1
240.2354	1
241.20576	1
241.21494	2
241.22652	7
241.22769	30
241.22915	12
242.21478	1
242.23367	2
242.23496	7
242.23776	3
242.23923	1
242.98411	7
245.21711	1
245.22011	1
246.22504	1
246.23289	11
246.23338	9
246.23441	5
246.23506	14
246.23634	1
246.23717	9
247.23702	1
247.24044	8
247.24106	6
249.22191	1
250.21474	6
250.21583	6
250.22009	14
251.20457	1
251.22551	1
252.19292	1
252.22649	6
252.22822	4
252.231	4
252.23268	17
252.23374	3
253.21685	1
253.22558	1
253.2335	1
254.20952	2
254.21087	5
254.2125	17
254.21351	1
254.21454	6
254.22007	7
254.22238	4
254.2336	1
254.23592	6
255.22929	8
255.23192	5
255.24169	4
255.24261	52
255.24331	11
256.23299	1
256.24563	1
256.24817	1
256.25043	3
256.25167	2
256.25224	1
256.25439	2
257.25912	2
257.26037	1
261.21858	1
263.22143	2
263.23357	15
263.23751	1
263.23836	6
263.24	4
263.24376	1
264.24297	12
264.24397	68
264.24491	82
264.245	71
264.24624	34
265.23351	7
265.25188	16
265.25251	40
265.25329	35
265.25445	12
266.24556	4
266.24666	1
266.24931	14
266.25372	2
266.2568	2
266.25783	1
267.22992	1
267.23972	4
267.24166	0
267.24351	1
267.2442	3
267.26919	1
267.27068	1
268.22773	1
268.23344	1
268.25029	3
268.25412	1
269.25613	1
269.25784	11
269.25839	3
269.25918	26
269.26029	11
270.26644	77
270.26711	36
270.26956	11
271.27672	2
276.23127	1
278.24392	5
278.24678	7
278.24779	3
278.2487	3
278.25267	1
278.25436	5
278.27798	1
278.28143	1
279.23083	1
279.2315	3
280.23668	1
280.23857	1
280.23923	2
280.24123	6
280.24274	3
280.25572	1
280.26225	1
280.26313	1
281.05166	1
281.24478	1
281.2464	3
281.24778	4
281.2485	3
281.25009	2
281.25242	4
281.25358	1
281.26695	1
282.23741	9
282.25207	4
282.25596	10
282.25801	10
282.25948	11
282.26066	10
282.26124	28
282.26263	15
282.2698	9
282.27118	8
282.27528	6
282.27668	3
282.27783	2
282.27817	14
282.76234	2
282.76311	1
282.76574	2
283.25276	5
283.26572	23
283.2665	8
283.26791	14
283.26865	10
283.26994	5
283.27115	6
283.27211	5
284.2807	2
284.28226	2
284.288	1
285.2536	1
285.25404	1
289.77281	2
292.2601	1
292.26342	1
292.26566	1
292.26622	1
294.27412	1
294.2771	7
294.2788	2
294.28006	1
295.27122	3
295.27894	2
295.28266	2
295.28452	6
295.28588	1
295.28812	1
296.28123	1
296.28358	1
296.29085	6
296.2916	3
296.29218	4
296.29343	3
296.29501	3
296.30005	1
296.31106	1
297.25445	1
297.26712	1
297.28723	2
297.2895	4
297.29011	5
297.29123	8
297.29205	10
298.24004	2
298.26008	3
299.26916	81
299.2701	69
299.27198	43
304.25901	3
304.27531	1
305.2733	2
306.21448	2
306.25572	2
306.27319	2
306.27695	4
306.27872	11
306.2793	23
306.2806	2
307.28106	2
307.28516	6
307.28608	11
307.28712	3
307.28841	3
308.27167	1
308.2958	490
308.29692	199
309.29269	8
309.29357	3
309.29434	2
309.2982	2
309.29937	2
309.98633	1
310.29508	2
310.29964	2
310.30806	3
310.30959	2
310.31151	4
311.29678	2
311.29915	2
311.30229	1
311.30555	2
313.28511	3
313.28687	2
313.28812	2
316.29388	2
316.79177	2
316.79324	1
316.79809	2
317.29706	3
317.30307	2
317.30695	2
317.78539	2
317.80044	5
317.80294	7
317.80439	10
317.80595	8
317.80655	6
322.26812	2
322.27446	2
322.30968	4
323.30284	1
323.3034	1
323.30586	2
323.31288	3
323.31713	1
324.28402	3
324.28676	6
324.28717	1
324.28904	3
324.29092	3
324.29101	3
324.29216	2
324.29451	2
324.29677	1
324.32461	2
325.31306	2
325.3143	1
325.32136	2
325.32214	2
325.32315	2
325.32506	1
325.3514	2
326.29677	2
326.30182	2
326.30306	18
326.30984	2
326.31065	3
333.54829	2
335.33865	3
337.31959	3
337.32068	2
337.32163	2
337.32214	3
337.35389	2
338.30821	2
339.33664	2
342.30035	1
350.32732	3
350.33648	2
351.33492	13
351.33645	15
351.33763	9
351.33871	4
352.33227	4
352.33572	5
352.34152	4
352.34404	34
352.34566	13
352.34612	27
352.34852	10
352.36084	2
353.32981	30
353.35187	99
353.3527	316
353.35312	322
353.35423	102
354.27329	1
354.35878	5
354.35977	19
354.36066	14
354.3617	14
354.37235	6
355.33258	2
355.36572	2
355.3689	3
355.3715	7
365.32944	2
365.33944	17
365.34027	4
365.34257	2
365.34355	1
365.3471	2
366.35323	1
367.3038	2
368.34246	1
369.3267	2
369.33242	2
369.33397	3
369.34568	14
369.3476	55
369.34977	14
370.35155	2
370.35452	2
370.3568	2
370.35715	2
371.35677	2
371.36121	10
371.3629	2
371.36652	2
371.3691	2
378.34171	2
380.31306	2
383.31897	1
396.34772	2
397.33239	2
397.33305	2
410.35949	2
411.35715	2
411.35922	2
412.36561	2
412.36693	1
412.37038	2
420.42434	2
425.36391	2
425.36834	2
425.37328	3
425.37467	9
425.37514	2
425.37762	3
426.3795	1
439.38649	1
439.38737	1
439.38977	1
439.39274	2
439.39598	2
451.38805	5
451.40058	2
453.40064	2
453.40341	1
453.4076	3
454.40796	1
467.41875	5
467.42099	2
467.42847	2
477.4766	2
479.41813	2
479.42139	2
479.42554	2
480.4266	2
481.4321	7
481.43448	5
481.4379	18
481.43963	3
481.44115	3
482.4429	2
482.44391	2
482.45207	1
490.42671	2
490.43417	2
490.44497	2
490.45452	3
492.43514	2
493.43794	2
493.47374	2
495.4489	1
496.45248	2
496.45731	2
496.46404	2
497.45827	4
507.45031	1
509.46271	2
520.4727	2
521.45523	1
521.46154	2
521.46577	6
522.47247	1
528.48304	2
533.46606	2
534.46339	2
534.47182	2
534.48236	2
534.48506	1
535.47733	6
535.48008	4
535.48277	1
535.48438	2
535.48704	2
535.48866	2
535.49875	2
535.51359	2
535.51873	1
535.52415	4
536.47962	2
536.4815	3
536.48359	6
536.4875	1
536.49378	11
536.49491	3
546.50655	1
548.49049	2
549.4877	2
549.48878	2
549.49602	2
549.49847	3
549.49957	2
549.50132	2
549.50443	2
550.50245	11
562.50381	1
563.50738	2
563.51019	2
563.51567	1
564.51392	2
564.52108	2
564.52337	4
564.53055	5
564.53121	7
564.53323	5
564.5363	1
564.53833	5
564.54423	1
564.55656	2
572.53357	2
576.534	1
577.52636	2
577.53541	5
577.53749	2
577.53873	3
577.54029	2
577.54513	2
577.54782	2
577.57734	2
579.54272	2
588.51057	3
588.51749	2
588.51994	2
588.52124	2
588.52631	2
588.52995	3
588.5342	2
588.53831	5
588.54532	2
589.52677	1
589.52703	2
589.5328	2
589.53369	1
589.53659	2
589.54032	2
589.54206	3
589.55681	2
590.5279	5
590.53063	9
590.54437	2
590.54677	2
590.54703	1
590.55077	6
590.55113	15
590.55289	2
590.56008	4
590.561	2
590.56839	2
590.57413	2
591.53528	4
591.54038	2
591.54205	2
591.5433	2
591.547	1
591.54824	1
592.54955	2
592.55746	2
592.5647	8
593.56824	1
604.55931	2
605.55423	4
605.55612	4
605.55895	1
605.56072	2
605.56936	1
606.55025	2
606.55454	4
606.56433	1
606.56762	1
606.56861	2
606.57048	2
606.57555	2
617.59533	8
617.59609	2
618.46102	1
619.58015	1
619.58196	2
619.58364	5
620.57005	2
620.58064	1
631.58269	2
632.56885	3
632.57422	2
632.58343	2
632.58412	8
632.58686	3
632.58766	4
632.58927	2
633.55297	2
633.55686	2
633.56263	9
633.56708	8
633.57375	8
633.57589	9
633.59128	55
633.59214	7
633.59326	30
633.59503	15
634.53239	6
634.56597	4
634.57367	12
634.59691	33
634.59879	32
634.60008	40
634.60146	40
634.60211	37
634.60454	31
635.58632	33
635.60806	501
635.60939	926
635.61146	1091

NAME: Unknown|ID=178635.6089|RT=4.974
PRECURSORMZ: 635.60893
PRECURSORTYPE: [M+H]+
RETENTIONTIME: 4.97398333333333
FORMULA: null
ONTOLOGY: null
INCHIKEY: null
SMILES: null
COMMENT: |ExperimentId=8|PEAKID=178|MS1SCAN=2349|MS2SCAN=2348|PEAKHEIGHT=6851|PEAKAREA=63940|ISOTOPE=M+0
Num Peaks: 909
150.10192	1
150.10261	4
150.10547	1
150.99734	1
151.10867	1
151.11136	12
151.1126	5
151.1459	5
151.14842	4
152.10646	1
152.10908	2
152.11416	5
152.11655	8
152.11702	5
152.11904	2
152.90609	1
153.11627	1
153.1259	4
153.12679	4
153.12715	4
154.10516	1
154.1211	1
154.12218	35
154.1307	1
154.13217	3
154.90579	1
155.10466	3
155.10735	1
156.00189	1
156.11095	1
156.13788	4
156.13812	3
156.1391	1
156.14137	2
157.00634	1
157.12024	3
157.12118	3
157.13012	13
157.1321	1
157.13342	28
158.14247	6
161.13036	2
161.13126	7
161.13238	1
161.13311	2
162.13954	5
162.14009	3
162.15399	1
162.15567	2
162.99307	1
162.99498	0
162.9974	2
162.99956	1
163.11041	1
163.13985	2
163.14566	3
163.1465	4
163.147	2
163.15073	1
163.99964	1
164.11778	2
164.1187	6
164.1192	5
164.15516	1
165.12511	9
165.12748	3
165.12979	8
165.13215	8
165.16175	4
165.16263	1
166.12038	1
166.12286	8
166.13415	3
166.13563	6
166.13648	3
166.16779	2
166.16832	1
166.16964	4
166.17342	1
167.14182	7
167.14207	1
167.14326	3
167.14594	1
168.12765	1
168.13053	1
168.135	4
168.13659	5
168.13906	24
168.14097	13
169.12114	12
169.1223	7
169.1358	1
169.15172	1
169.15673	2
170.06962	1
170.11524	5
170.14254	1
170.15224	1
170.15377	2
171.13624	1
171.14688	5
171.14756	2
171.14834	14
171.14938	4
172.14359	4
172.1458	4
172.15371	3
172.15494	10
172.15548	2
172.15735	1
175.1428	1
175.14327	1
175.14428	1
175.14599	2
175.1462	2
175.15105	1
175.66704	2
175.66862	1
176.15462	1
176.15843	1
176.67245	1
176.67537	6
176.67697	1
176.67895	1
177.16288	3
177.16345	2
178.13354	5
179.13953	1
179.14083	1
179.14125	2
179.14299	7
179.14317	4
179.17749	1
179.87405	4
180.13666	1
180.14657	1
180.14776	1
180.15085	2
180.15182	1
180.15209	3
180.17418	1
180.1845	1
180.185	1
180.18991	1
180.9847	0
180.9884	2
180.98975	3
180.99018	6
180.995	1
181.0015	1
181.00384	1
181.00692	0
181.00881	0
181.15684	1
181.15795	3
181.1591	1
181.19584	1
181.55946	1
182.01224	1
182.14277	1
182.1521	9
182.15348	14
182.15446	9
182.15519	6
182.15647	7
182.16058	2
183.1326	1
183.1385	2
183.13903	7
183.14026	2
183.15919	1
183.1708	1
184.1556	1
184.16789	1
184.16847	1
184.17136	1
185.15514	9
185.16025	6
185.16293	5
185.1639	13
185.16428	5
185.16588	18
185.16683	15
185.17376	1
186.15949	1
186.16063	20
186.1611	1
186.16226	4
186.16336	3
186.1677	3
186.16947	1
186.17039	5
186.17192	4
186.17615	4
189.15933	4
189.16152	1
189.16561	1
190.16939	1
190.17166	1
190.17202	1
190.99323	2
191.17569	3
191.17718	2
191.1813	1
192.95767	1
192.98499	0
193.15607	7
193.1573	5
193.1586	2
193.15975	5
193.19332	1
193.99268	1
193.99606	5
194.15304	1
194.15645	4
194.16507	2
194.16707	1
194.16811	3
194.2001	1
195.13782	1
195.1685	1
196.1559	1
196.1627	6
196.16866	11
196.16996	19
196.17169	4
196.18054	1
196.18883	1
197.15123	1
197.15332	2
197.15636	1
197.1753	1
197.18969	1
198.17242	1
198.17938	1
198.18114	1
198.1869	1
199.17495	1
199.17983	34
199.18045	12
199.181	1
200.00296	1
200.00374	1
200.173	1
200.17518	1
200.18287	9
200.18497	4
200.18684	1
200.18779	8
203.17316	1
203.17773	3
203.17883	3
204.18688	1
204.18751	1
206.15263	1
206.97294	1
206.97536	1
207.16889	1
207.17086	1
207.17194	6
207.17369	2
207.17498	13
207.96903	1
207.9733	1
207.97456	1
207.97605	0
208.1686	3
208.17038	1
208.17256	1
208.17842	7
208.17941	2
208.18048	1
208.18133	1
208.18221	5
208.1952	1
209.01231	1
209.18743	1
209.19072	1
210.17032	1
210.17305	1
210.18379	6
210.1848	23
210.18555	25
210.18673	9
210.19475	1
211.1702	3
211.1738	1
211.17631	1
211.18828	1
211.18929	1
211.19039	3
211.19404	1
211.98568	1
212.19866	1
212.20082	1
212.20113	3
212.99384	2
213.18855	7
213.19422	1
213.19585	45
213.19643	31
214.18988	2
214.19794	1
214.20356	1
214.20451	1
214.20856	2
215.20999	1
220.21769	11
220.21864	2
220.21992	6
220.22007	12
221.18703	1
221.18985	18
221.19083	6
221.1917	3
222.18614	1
222.19469	5
222.1969	19
222.19709	3
222.19897	6
222.20045	4
222.23073	1
222.23223	2
222.2346	3
223.20409	1
223.98667	1
224.20046	31
224.20123	33
224.20272	3
224.99422	1
225.18449	1
225.18537	1
225.18685	7
225.1897	1
225.20526	1
225.20622	6
225.20935	2
225.21111	1
225.21469	1
226.2053	1
226.20909	1
226.2106	3
226.21409	1
226.22017	3
226.22131	2
227.20926	9
227.21188	29
227.21232	14
227.21307	10
227.47282	10
228.19295	1
228.2166	1
228.2198	1
228.22001	7
235.20412	9
235.2066	11
235.20762	4
235.2082	4
236.19476	1
236.19733	1
236.19824	1
236.19941	2
236.20117	2
236.20205	1
236.20926	1
237.20875	1
237.21196	1
238.1891	1
238.21258	6
238.21576	8
238.21699	17
238.21713	14
239.19621	4
239.19818	7
239.19951	1
239.20549	1
239.20841	1
239.21912	1
239.22115	1
240.19219	1
240.21564	1
240.21718	1
240.22038	3
240.95027	1
241.20503	1
241.22663	3
241.2278	29
241.22819	17
241.22958	9
242.23299	3
242.23357	3
242.23452	1
242.23508	5
242.23796	1
242.98228	5
242.98424	4
242.98564	1
245.22316	1
245.22446	2
245.22669	4
245.23092	1
245.23215	1
246.22365	1
246.22662	1
246.23345	26
246.23445	15
246.23505	9
246.2362	3
247.23338	2
247.2377	1
247.24178	1
247.24218	2
247.24703	1
248.19753	1
248.24608	1
249.22639	1
250.21323	1
250.2142	6
250.21508	2
250.21652	5
250.21778	5
250.21833	2
250.21972	2
251.22147	1
251.22257	3
251.22395	3
252.19059	1
252.19536	1
252.21242	1
252.22783	6
252.22987	9
252.23038	12
252.23123	2
252.23216	6
252.25027	1
253.21613	1
253.22725	1
253.23134	2
253.23778	1
254.20993	9
254.21039	10
254.21115	18
254.22822	1
254.23193	1
254.2437	1
255.21463	1
255.22561	1
255.24098	2
255.2429	13
255.24361	43
255.24438	32
256.24964	4
256.25096	5
256.25156	1
258.04415	1
258.97524	1
258.97739	1
261.23779	2
261.97996	1
261.98224	1
262.23246	1
262.25663	1
262.99023	1
263.23602	8
263.23745	13
263.23866	8
264.21913	9
264.24393	50
264.24463	159
264.24584	82
265.24988	12
265.25072	7
265.25195	63
265.25291	32
265.25379	33
266.13733	1
266.24521	1
266.24782	5
266.24832	4
266.24933	3
266.2564	1
266.25941	4
267.23312	1
267.238	1
267.25154	1
267.73778	14
268.22762	1
268.24547	1
268.25094	1
268.25581	1
268.7495	1
269.25027	4
269.25661	12
269.25776	2
269.25805	43
269.25918	23
270.26596	46
270.26643	93
270.26862	22
271.26828	8
271.27098	1
278.23637	1
278.24695	11
278.24781	1
278.24844	4
278.25108	1
279.22993	1
279.23314	1
280.23848	1
280.24011	4
280.24119	3
280.24609	1
280.25235	1
280.25712	1
280.26064	1
280.26467	2
280.26646	1
281.23783	6
281.24122	1
281.24574	2
281.24629	6
281.24728	10
281.24809	5
281.24974	4
281.25792	1
281.262	4
282.24637	3
282.25491	2
282.25535	31
282.25609	29
282.25775	7
282.25997	16
282.26554	7
282.26983	1
282.27372	2
282.27821	10
282.28303	1
282.76314	1
282.76546	1
283.04405	1
283.23857	1
283.25592	1
283.26118	1
283.26447	8
283.2677	12
283.26833	7
283.26988	27
283.27059	11
283.27142	3
283.27278	7
284.27821	1
284.27997	1
284.28188	1
284.28732	1
285.25139	6
292.26263	1
292.26412	2
293.25834	1
294.27166	2
294.27395	5
294.98631	1
295.2706	1
295.27427	1
295.27763	4
295.27888	10
295.28414	1
295.28801	2
295.2908	1
296.26233	1
296.28086	1
296.28109	2
296.28835	1
296.28933	1
296.29042	1
296.29121	5
296.29217	4
296.29655	10
296.29937	1
297.24852	1
297.25549	1
297.2876	10
297.28946	13
297.29019	3
297.29117	8
297.3103	1
298.2624	1
299.26638	7
299.26878	93
299.26949	104
299.27052	25
300.27915	1
300.28641	1
306.26513	2
306.27516	4
306.27661	10
306.2777	7
306.27812	22
306.28066	7
306.28324	2
306.29193	6
307.27644	8
307.28408	5
307.28578	2
307.29196	3
308.29463	354
308.29513	187
308.29731	24
309.27864	2
309.28569	3
309.29129	2
309.29563	1
309.29686	2
309.29708	13
309.30368	2
310.29395	2
310.30646	2
310.31016	7
310.31164	2
311.30296	2
311.3034	2
311.30462	2
311.30753	6
313.28333	2
316.79411	2
316.79657	1
317.79941	4
317.80094	4
317.80237	12
317.8042	10
317.81007	2
318.3029	2
320.2919	2
322.27118	2
322.307	1
322.3113	2
323.30313	2
323.30556	1
323.30774	4
324.28457	3
324.28524	5
324.28668	4
324.28726	2
324.2887	2
324.29347	2
324.29663	2
324.30079	2
324.30883	2
324.31244	2
324.31488	2
325.31429	2
325.31738	1
325.31945	3
325.32311	2
326.30439	1
326.30532	2
326.30642	2
326.30742	3
327.29807	2
336.3209	1
336.33731	1
337.31848	1
337.31997	2
337.3242	2
339.33507	2
339.33647	2
339.33857	2
339.34162	2
341.31595	1
342.29782	2
346.31218	2
350.3253	2
350.3314	2
351.32421	5
351.33561	6
351.33693	8
351.33768	10
351.33808	2
351.34088	3
351.35111	2
352.28639	16
352.32685	2
352.34291	7
352.34502	27
352.34621	21
352.34757	14
352.34905	7
352.35567	2
352.35858	3
353.33154	2
353.3361	2
353.35167	216
353.35248	408
353.35367	302
353.37587	2
354.3564	9
354.35873	2
354.35997	8
354.36116	30
354.362	6
354.37283	2
355.36078	2
355.36142	2
355.36408	2
355.36837	1
355.37002	2
355.37215	2
355.37301	1
365.32553	2
365.3387	3
365.33916	4
365.34006	11
365.34128	4
365.34345	3
365.34658	3
365.34902	1
366.35322	1
366.35619	1
367.31981	1
367.33094	2
368.31805	2
368.33331	2
368.34075	2
369.34566	7
369.34675	7
369.34766	21
369.34828	17
369.34943	3
369.35786	2
370.36101	2
371.35452	4
371.36095	3
371.36266	2
371.36306	5
371.36522	6
411.36003	3
412.35916	2
412.3677	2
425.36092	2
425.36937	2
425.37116	3
425.37322	2
425.37507	5
425.37732	1
425.37907	2
436.37636	2
436.37767	1
437.37752	2
439.38542	1
439.38932	3
439.39073	2
450.39768	1
453.41124	2
467.40811	2
467.41544	1
467.41676	2
467.41797	2
467.42102	2
467.42552	2
479.42047	1
480.42774	2
481.43032	2
481.43297	6
481.43321	9
481.43871	6
481.44538	6
481.44601	2
481.4475	2
482.4362	2
482.43986	2
490.42052	2
490.45995	2
495.4672	2
496.45213	0
497.45791	1
507.45039	2
521.46291	1
521.46372	2
521.46839	2
533.46863	2
535.46701	2
535.47959	6
535.48385	4
535.48454	2
535.4895	1
535.5158	12
535.52033	2
536.47861	2
536.48382	3
536.485	3
536.48883	1
536.48911	5
536.49248	5
536.49315	2
546.47212	2
548.48376	2
549.48631	2
549.48777	2
549.49712	2
549.49803	3
549.50176	2
550.51947	3
562.51892	2
563.5132	1
563.51424	2
563.51573	3
564.50691	2
564.52016	2
564.52787	4
564.52906	5
564.53176	5
564.53396	1
564.53412	2
564.5357	2
564.54185	3
564.54238	2
564.54315	3
564.54593	2
565.53493	2
572.53486	2
572.54518	4
574.51597	2
575.94254	2
576.03172	2
576.5243	1
576.52676	1
576.562	2
577.51758	3
577.5266	3
577.53226	2
577.53651	2
577.53781	5
577.53909	3
577.54066	3
577.54977	1
588.52492	2
588.52628	2
588.53181	2
588.53426	2
588.53679	1
588.53787	5
588.55143	2
589.53329	5
589.53985	2
589.54104	2
589.54508	1
589.54691	2
590.53127	2
590.54432	2
590.54893	6
590.5498	12
590.55126	6
590.55278	8
590.56232	7
591.53628	1
591.53752	2
591.54101	1
591.5484	2
591.55045	2
591.55176	2
592.54921	2
592.55229	1
592.55585	2
605.55283	1
605.55608	1
605.55995	5
605.56027	4
605.56916	1
606.56832	2
606.57124	1
606.57379	5
607.5798	3
607.61332	2
607.62882	10
617.55727	1
617.60228	2
619.57692	2
619.5835	1
621.58068	2
631.57078	2
631.58691	2
632.56792	2
632.57551	2
632.58225	2
632.58502	2
632.58714	2
632.59303	2
633.49146	2
633.50483	2
633.5538	5
633.56596	2
633.57207	6
633.58905	9
633.59274	21
633.5933	15
633.59407	15
633.59604	13
634.18821	2
634.56199	2
634.57566	10
634.60061	38
634.601	31
634.6029	86
635.55699	2
635.57682	20
635.60534	431
635.60867	922
635.60914	222
635.61095	322
635.61228	329
```
