## Supplementary material for "Data-independent acquisition coupled with electron-activated dissociation for in-depth structure elucidation of fatty acid ester of hydroxy fatty acids": Source data: 5-PAHSA.msp

```
NAME: 5-PAHSA_14eV|ID=154609.5923|RT=5.374
PRECURSORMZ: 609.59227
PRECURSORTYPE: [M+H]+
RETENTIONTIME: 5.37355
FORMULA: null
ONTOLOGY: null
INCHIKEY: null
SMILES: null
COMMENT: |ExperimentId=1|PEAKID=154|MS1SCAN=2916|MS2SCAN=2912|PEAKHEIGHT=14829|PEAKAREA=108874|ISOTOPE=M+0
Num Peaks: 60
150.00789	2
150.009	2
152.90737	2
157.13145	1
168.13618	0
168.13746	1
178.9613	2
180.98639	2
181.00234	2
181.00458	3
182.01168	7
185.16468	2
192.95767	2
192.98231	2
200.00568	1
205.97342	2
207.03158	3
207.97492	5
207.9785	2
209.00367	2
211.98568	2
212.99306	2
223.06517	1
252.22847	2
255.09065	2
268.98849	2
281.05011	1
282.05298	4
318.82587	1
327.95786	3
339.3308	3
341.01953	1
344.97596	2
368.37322	2
382.3923	2
400.00733	3
400.99311	3
401.97653	3
402.95999	5
415.04024	3
416.03674	2
417.02642	2
419.85257	2
448.45026	1
450.46347	10
450.46616	5
450.46727	3
494.5089	7
494.51514	7
495.46206	3
495.52015	20
495.52254	50
495.5294	35
504.10464	2
520.14128	2
536.15703	2
537.16436	6
537.52697	2
537.88653	4
538.15632	2

NAME: Unknown|ID=154609.5923|RT=5.374
PRECURSORMZ: 609.59227
PRECURSORTYPE: [M+H]+
RETENTIONTIME: 5.37355
FORMULA: null
ONTOLOGY: null
INCHIKEY: null
SMILES: null
COMMENT: |ExperimentId=2|PEAKID=154|MS1SCAN=2916|MS2SCAN=2912|PEAKHEIGHT=14829|PEAKAREA=108874|ISOTOPE=M+0
Num Peaks: 743
150.01146	2
150.04146	2
150.12752	5
150.13004	6
151.13334	2
151.13527	4
152.14155	29
152.14341	75
153.09008	23
153.09186	5
153.1271	19
153.13871	7
153.1508	6
153.91811	2
154.15746	83
154.15947	218
154.931	2
155.10593	101
155.10659	43
155.12604	2
155.61749	36
155.64259	2
156.09801	8
156.10895	30
156.11387	6
156.136	42
156.13907	13
156.17343	22
156.62945	5
157.12209	27
157.12367	7
157.14123	4
157.63627	2
158.03241	1
158.08544	2
158.1187	2
158.15214	13
158.15397	18
159.13501	1
160.09739	167
161.63876	2
162.65003	2
163.0398	7
163.13842	5
164.14382	8
164.14464	2
165.14236	2
165.15829	4
166.1588	20
166.16116	70
167.10393	6
167.14412	2
167.15034	3
167.16472	5
167.16835	20
168.17552	314
168.65129	11
169.12168	38
169.1237	146
169.1423	2
170.12084	9
170.12344	13
170.15412	95
170.65029	2
171.1376	3
171.13926	10
171.15517	4
171.65764	2
172.09554	2
172.09946	2
172.12391	2
172.1308	18
172.16988	64
173.1761	2
174.11323	13
174.12846	4
174.99817	1
176.15591	2
176.66352	4
177.6495	7
177.65348	2
178.04235	2
178.15086	2
178.16244	1
178.17259	1
178.66131	2
178.96367	2
179.14206	2
179.14623	2
179.16435	2
180.17484	81
180.17629	33
180.98191	3
180.99697	2
181.14529	2
181.16158	8
181.18206	51
182.19048	220
182.19126	71
183.13832	41
183.13994	115
183.65307	2
184.14477	12
184.16939	146
184.17087	34
184.68607	2
185.1549	9
185.15542	2
185.16933	32
185.67293	10
186.18504	66
186.18637	35
186.47435	2
188.13678	3
188.16163	4
188.20002	2
189.16697	5
190.17137	2
190.17474	2
191.00095	2
191.16852	4
191.17509	1
191.66694	3
192.17294	2
192.17463	2
192.67647	6
192.98231	2
193.16048	2
193.19316	1
193.9826	4
194.1911	12
194.19213	66
194.9976	2
195.13584	3
195.1388	6
195.19726	7
195.19997	3
195.51362	5
196.20673	384
197.15316	50
197.15461	98
197.6811	4
198.18333	2
198.1915	2
198.21834	109
198.22064	668
198.6726	2
199.17763	10
199.18272	40
199.682	5
199.68718	4
200.00182	2
200.00644	1
200.19946	72
200.20093	33
201.2105	1
202.14211	14
202.14618	17
202.17893	24
203.18002	2
204.19215	4
204.69797	2
205.15582	8
205.17815	2
205.68513	7
206.19042	13
206.19104	5
206.69253	24
206.69319	5
207.97005	2
207.97182	2
208.18587	2
208.20497	50
208.20546	8
209.1892	2
209.20762	12
209.21333	2
210.22291	441
211.17014	103
211.20005	56
211.22475	15
211.22833	7
211.70298	3
212.17617	43
212.19977	27
212.20843	104
212.23666	0
212.23751	62
212.69356	2
213.19011	13
213.20491	25
213.24444	4
213.7003	55
213.70235	4
214.17876	6
214.18215	5
214.21559	50
214.21691	16
215.1897	2
216.15728	10
216.16094	2
218.208	1
218.69143	2
218.71136	4
219.19951	9
219.70028	4
220.19949	16
220.20319	18
220.70944	46
221.20648	2
222.21674	6
222.22115	32
223.02121	1
223.22923	22
223.23129	7
224.23701	479
224.24003	160
224.9935	2
225.15883	1
225.18434	10
225.18681	56
225.20307	20
225.2041	6
225.64476	2
226.25081	116
226.25367	349
226.70589	5
227.20241	38
227.20356	14
227.22097	29
227.71541	34
227.71672	35
228.20194	26
228.23118	148
228.23203	36
229.2393	15
229.2422	52
230.1709	5
230.18067	2
230.20347	11
230.20743	2
230.24384	7
230.24422	19
231.18645	2
232.2184	2
232.22694	3
233.21049	14
233.21107	2
233.70989	3
234.22099	6
234.22156	24
234.72082	33
234.72323	62
236.2404	38
236.69589	2
237.21766	2
237.23679	8
237.24489	6
238.25149	111
238.25363	239
239.20619	30
239.22877	12
239.23438	29
239.25789	29
239.25954	7
239.73171	4
239.73348	2
240.1942	26
240.20674	107
240.22239	43
240.23107	90
240.26644	11
240.72688	14
241.22303	26
241.22808	44
241.25194	13
241.26931	4
241.73175	29
242.24609	82
242.24836	521
242.983	2
243.1829	2
243.21862	2
244.18798	2
244.20523	18
244.23185	4
244.26264	2
245.19447	2
245.20014	3
246.24094	2
247.22429	4
247.23365	2
248.23274	24
248.23721	73
248.73869	63
248.74197	34
249.2516	2
250.25325	22
250.2542	4
251.19746	3
251.2633	16
252.2683	118
252.26929	214
253.21427	42
253.21662	8
253.23442	9
253.74833	2
254.2125	23
254.23826	116
254.24196	26
254.73998	4
254.74517	12
255.24211	44
255.24564	77
255.74551	45
255.74677	122
256.2633	291
256.26562	1059
257.02555	30
257.27116	66
257.27249	15
258.203	5
258.22141	14
258.24098	16
258.2747	10
258.27793	18
259.21024	4
259.21604	3
259.2503	3
259.94596	2
260.25707	3
262.247	3
262.75249	4
262.75402	3
264.2609	6
266.2296	10
266.27949	7
267.22771	4
267.22848	27
267.25492	24
267.26569	9
268.23931	31
268.24414	116
268.25789	8
268.9788	2
269.25714	26
269.25801	15
269.76368	3
270.27828	620
271.21129	2
271.21336	6
271.2556	10
272.22909	9
272.25617	14
272.25878	114
273.22741	8
273.23055	2
273.25802	2
274.25161	2
274.27392	150
274.27452	31
277.8451	4
278.28753	3
280.23041	2
280.24045	28
280.2689	3
280.30279	3
281.05221	4
281.24806	24
281.25157	55
282.25298	71
282.25526	46
282.27371	141
282.27882	39
282.80867	2
283.26437	197
283.26631	469
284.25038	2
284.2938	1179
284.29776	263
285.22507	15
285.30464	4
286.23592	13
286.24009	29
287.23967	10
288.19657	2
288.25644	2
292.26412	3
294.24035	10
294.24294	9
294.2796	5
295.24232	2
295.93813	5
296.26027	80
297.2663	4
298.233	12
298.24169	5
298.27049	52
298.27356	11
298.30761	3
299.25077	8
299.27586	2
299.28356	3
300.26254	14
300.28458	75
300.28941	27
301.26086	3
302.30426	81
302.30717	31
303.3074	2
308.25752	8
308.25936	4
308.29088	7
308.32406	3
309.24963	2
309.27949	60
310.27317	6
310.2807	48
310.28735	3
310.80377	3
311.29221	100
311.29755	466
312.28951	159
312.29101	253
313.25644	6
313.25765	3
314.2682	18
314.27022	43
315.27591	21
315.30349	3
316.28186	3
316.28617	26
322.26698	3
322.27317	7
322.30527	3
322.31928	3
323.28095	3
324.28834	26
324.29136	122
325.26008	2
325.29895	2
325.30376	3
326.26489	7
326.27363	52
326.29673	28
326.29957	14
326.96586	4
327.27804	4
327.28216	4
327.31869	2
328.28454	72
328.28663	618
329.29399	7
330.29637	4
330.30028	5
334.329	3
336.28544	16
336.28948	3
336.31868	3
337.29508	5
338.30471	4
338.30815	29
339.30749	13
339.329	3
340.31715	20
340.32204	180
341.28292	3
341.2867	3
341.31816	3
342.30104	82
342.3025	48
343.30714	46
344.31696	8
344.32495	22
345.98254	3
346.97452	3
350.3002	3
350.30248	26
351.31808	3
352.28465	3
352.29746	3
352.31949	69
352.32602	26
353.32773	1
354.30357	21
354.31946	49
354.32637	9
355.30578	2
355.31018	4
356.31581	422
356.31882	167
357.30179	3
357.32712	14
358.20787	3
358.31542	3
358.34138	3
359.73843	2
364.32927	6
366.33617	40
366.33786	7
367.34986	2
368.3212	5
368.33717	34
368.35275	14
369.31649	8
369.32332	10
369.35801	6
370.33168	59
370.33314	114
371.33657	10
371.33884	20
372.2818	6
372.34334	8
373.67801	19
376.35005	3
378.33553	2
378.33801	9
380.35228	32
380.35466	6
381.36541	3
382.33412	23
382.34157	11
382.35715	34
382.36872	7
383.33972	4
383.34536	12
384.31685	3
384.3474	57
384.35014	234
385.35454	13
385.35732	3
386.35905	3
386.37873	4
392.35169	7
393.35536	3
394.33202	8
394.36623	6
394.37193	68
395.34348	3
395.37659	3
396.3527	44
396.36146	17
396.38201	60
397.06342	3
397.36637	11
397.38659	2
398.36493	72
398.36524	306
399.35559	16
399.36629	8
399.36832	20
400.37372	16
401.97646	3
404.42329	3
406.36901	3
406.40368	3
408.38513	40
409.39066	3
409.42739	10
410.38363	22
410.39465	52
411.36985	6
411.37986	3
411.40472	37
412.37876	59
412.3804	150
413.3552	3
413.38655	14
413.39125	63
414.38797	11
415.03741	2
416.0319	2
417.03868	2
420.37951	2
420.39379	3
422.39965	33
423.37063	3
423.40097	4
423.40815	3
424.3641	30
424.3717	3
424.38949	36
424.40438	12
424.41334	66
425.40809	14
425.42118	8
426.39491	65
426.39584	276
427.40249	78
428.40504	20
436.38116	3
436.41422	20
436.4199	14
437.415	3
437.41772	3
438.40002	16
438.42848	58
438.43167	45
439.40672	3
439.42282	15
439.43502	3
440.40569	58
440.40723	289
441.413	57
441.4208	186
442.42604	15
442.4293	8
450.43015	3
450.43231	26
451.43808	6
451.43981	3
452.44087	41
452.44343	10
453.3877	3
453.4195	3
453.42396	16
454.4256	66
454.43047	267
455.10917	8
455.43679	100
455.4378	333
456.36095	3
456.44519	21
456.45178	8
462.46903	3
464.43646	24
464.51805	4
465.44861	3
466.45661	7
466.46315	34
467.43675	19
468.39941	3
468.44499	107
468.44623	30
469.44858	232
469.45189	88
470.45251	11
470.45879	68
476.4419	1
478.42063	3
478.46498	10
478.46503	5
478.50475	4
479.42988	7
480.44067	2
480.47027	32
480.4796	21
481.44991	3
481.4518	7
482.4581	144
482.45955	65
483.46693	248
484.47049	28
484.47423	50
489.47276	3
489.50253	3
490.50008	3
490.50176	10
491.46442	3
492.47507	12
492.48048	4
493.48416	3
493.4883	4
494.48993	40
494.49155	34
495.45551	3
495.46215	3
495.5058	150
496.45826	31
496.47337	20
496.47672	56
496.50502	3
497.4801	39
497.48149	11
498.48835	14
498.49621	32
499.47629	4
504.10806	3
504.47138	3
504.47869	2
506.49231	68
507.50037	8
507.50146	6
507.54222	7
508.50758	230
508.50978	482
509.46562	7
509.47415	3
509.49023	8
509.50953	3
509.85003	3
510.43541	4
510.48863	26
510.49046	62
511.49877	4
511.504	3
512.50252	4
512.52601	22
520.50449	4
522.52956	16
522.53211	4
523.49742	3
524.5012	12
524.51016	4
525.50961	8
526.52128	3
534.48317	3
534.88588	1
536.49795	15
536.50253	22
537.16205	6
537.38483	3
537.47702	6
537.51247	12
537.51422	42
538.15606	3
538.51683	150
538.51937	612
539.52956	82
539.53064	308
540.16685	8
540.53897	2664
540.53964	1178
542.01357	3
542.07059	3
542.11042	3
542.26904	3
542.31188	7
542.34526	26
542.37553	25
542.41816	44
542.65722	3
546.1793	3
547.24928	16
552.31663	3
552.52945	3
569.51408	3
583.6688	2
584.47377	3
585.0826	3
594.03579	2
606.18536	1
609.87229	2

NAME: Unknown|ID=154609.5923|RT=5.374
PRECURSORMZ: 609.59227
PRECURSORTYPE: [M+H]+
RETENTIONTIME: 5.37355
FORMULA: null
ONTOLOGY: null
INCHIKEY: null
SMILES: null
COMMENT: |ExperimentId=3|PEAKID=154|MS1SCAN=2916|MS2SCAN=2912|PEAKHEIGHT=14829|PEAKAREA=108874|ISOTOPE=M+0
Num Peaks: 824
150.00944	1
150.01029	2
150.12879	9
150.95718	2
151.12755	2
151.13335	3
151.14386	2
152.14352	40
152.1444	43
153.09025	2
153.11919	2
153.14764	14
153.15207	2
154.15807	79
154.15924	103
154.60342	3
155.10604	45
155.107	91
155.12172	23
155.16301	22
156.11488	41
156.11612	32
156.1404	50
156.17279	6
157.11145	2
157.12295	16
157.13621	9
157.18118	10
158.12355	5
158.14992	6
158.15355	26
158.98504	1
159.12064	2
159.15612	1
160.09641	40
160.09758	52
161.10122	7
163.0133	2
163.01415	4
163.12079	2
163.1359	2
164.13882	4
164.14779	4
164.94834	2
165.14655	2
165.15662	2
165.15997	8
166.15987	77
167.10239	2
167.11116	2
167.16374	21
167.16835	10
168.17431	73
168.17665	186
168.94313	3
169.12284	91
169.12645	25
169.14392	30
169.18044	37
169.18314	2
169.64727	2
170.11716	2
170.11888	24
170.13239	18
170.15292	78
170.18748	17
170.18809	4
170.95572	3
171.14015	14
171.14977	15
172.0948	5
172.09705	3
172.13166	7
172.14586	16
172.16938	16
172.1711	40
173.12254	4
173.17221	6
174.11153	6
174.11265	7
174.15047	11
176.64413	4
177.15015	4
177.16165	10
178.15776	10
179.13762	4
179.16325	4
179.16518	4
180.17429	18
180.17664	52
180.98542	1
180.98716	6
181.17877	21
181.18598	18
182.19143	233
182.68521	2
183.13367	41
183.13876	62
183.18286	24
183.19502	23
183.67498	3
184.13941	12
184.14975	62
184.16804	77
184.65945	19
185.13956	5
185.15815	13
185.17188	42
185.19365	2
185.66823	4
185.6722	2
186.16547	14
186.18532	105
187.1888	11
188.12342	2
188.16242	1
188.1642	4
189.16028	7
190.67692	2
190.68292	2
190.99028	2
191.17111	2
191.66706	2
191.66853	2
192.17569	3
192.18167	3
192.67394	2
192.67715	5
192.9619	2
192.9783	1
193.18499	2
193.98657	2
194.19078	10
194.19309	22
195.0017	2
195.15355	2
195.18077	2
195.1943	8
195.19758	6
196.20677	146
197.15495	25
197.15593	72
197.20146	37
197.20785	2
197.67066	3
198.22025	225
198.22154	356
198.22413	2
199.15786	4
199.15878	10
199.18245	2
199.18847	24
199.20319	2
199.2251	98
199.68663	13
199.98531	2
200.00302	2
200.00471	2
200.18251	18
200.1978	35
200.19872	18
200.20263	56
201.16279	2
201.17637	12
201.20303	22
202.14568	14
202.14939	4
202.17642	3
202.18134	5
203.18251	2
204.1933	2
204.69377	4
205.08648	1
205.18329	2
205.1972	2
205.68124	12
206.18997	6
206.19141	2
206.69184	22
206.69308	4
207.17862	3
207.19562	7
207.97129	5
207.97415	0
207.97681	1
208.20607	14
208.20719	26
209.01087	2
209.16412	2
209.21016	7
209.21436	5
209.6983	2
210.22087	103
210.22196	170
210.98557	2
211.16993	44
211.17005	11
211.20193	28
211.22584	61
211.23178	2
211.69749	2
211.98409	2
212.17474	56
212.19354	43
212.20409	100
212.21432	56
212.23377	2
212.23977	15
212.68955	3
212.69083	2
212.99129	3
213.1924	30
213.19843	33
213.23799	8
213.24216	14
213.69986	12
213.70172	19
214.14207	14
214.17202	2
214.18914	10
214.19152	19
214.20112	1
214.20602	17
214.21413	36
214.24941	2
215.19091	28
215.21969	14
216.1499	2
216.16222	2
216.1663	4
216.19513	6
216.20493	11
217.18894	2
218.20524	8
218.71242	4
219.19973	3
219.20181	2
219.70078	2
220.20309	13
220.20753	3
220.70704	12
220.71031	18
221.21255	12
221.21411	2
222.22183	26
222.22266	14
223.22673	7
223.23223	2
224.23636	118
224.23714	356
224.39576	6
225.02272	2
225.18655	30
225.19469	2
225.23972	100
225.71862	2
226.18135	2
226.19265	2
226.21513	15
226.2517	348
227.21029	18
227.21834	24
227.25384	77
227.71159	16
227.71639	54
228.19991	15
228.22865	40
228.23197	83
229.23725	54
229.23812	26
230.16888	2
230.21045	7
230.23133	24
230.24852	29
230.24999	14
231.18198	2
231.20731	2
231.25073	10
232.22388	10
232.22774	2
232.72747	10
232.73039	1
233.21696	7
233.22862	2
233.7093	2
233.71641	3
234.21953	6
234.22473	12
234.72472	5
234.72634	51
235.22587	29
236.23735	10
236.23815	36
237.18446	2
237.24187	21
237.24262	3
238.25379	238
239.20462	22
239.22563	22
239.22848	8
239.2557	19
239.25786	55
239.55922	2
239.73605	5
240.19677	19
240.21892	78
240.22008	40
240.2584	2
240.2612	10
240.26626	6
240.73124	6
241.20347	49
241.22566	60
241.23314	44
241.25892	2
241.26187	2
241.2674	15
241.73036	30
241.73583	18
242.24957	181
242.25103	435
242.97958	1
242.98128	2
242.98713	7
243.21971	2
243.25017	2
243.25106	85
243.56512	2
244.19176	8
244.19221	4
244.20626	4
244.22575	9
244.25026	6
245.20669	2
245.23192	4
245.7379	2
246.23709	8
247.72941	12
247.73219	2
248.23576	4
248.23617	42
248.73745	58
249.24385	28
249.25948	2
250.18834	2
250.246	6
250.25314	14
251.25435	17
251.2634	6
252.26729	326
253.1966	18
253.2178	16
253.241	2
253.26913	4
253.27184	55
253.74779	2
254.22807	36
254.24466	154
254.26791	6
254.74309	3
255.20225	2
255.22431	2
255.23169	30
255.24656	94
255.25634	20
255.74636	94
255.75134	61
256.25853	280
256.26215	659
257.19883	2
257.26441	10
257.26812	285
257.27065	35
258.20337	17
258.21417	2
258.24157	8
258.24365	6
258.27026	1
258.27522	10
258.27897	14
259.21946	8
259.27886	5
260.24314	2
262.75275	10
262.75471	2
264.26788	4
264.26802	2
265.00269	2
265.01843	2
265.02225	4
265.2084	2
265.24174	2
266.20774	7
266.24595	4
266.25041	9
266.28848	7
267.21025	2
267.22559	7
267.23254	16
268.22709	20
268.24447	17
268.24787	72
268.26359	7
268.75271	3
268.76677	2
269.24078	18
269.25524	44
269.76488	44
269.76571	8
270.27539	3
270.27871	330
270.27919	93
270.76888	38
271.21246	6
271.25154	7
271.2833	110
272.21321	4
272.22068	6
272.2525	25
272.25999	37
272.28205	3
273.23084	10
273.25984	22
274.2743	57
274.275	58
275.27725	52
278.21134	2
280.22889	2
280.23187	5
280.26145	16
280.30041	2
281.04886	2
281.0521	2
281.2485	21
281.25198	41
282.24496	40
282.27292	37
282.27495	92
283.26542	289
283.26867	126
284.28593	328
284.2948	2
284.29542	744
285.23508	10
285.29598	2
285.29764	236
286.24014	16
286.24119	13
286.30529	4
287.24595	7
287.24637	23
288.24801	2
294.2413	9
294.24684	2
294.27036	2
295.26076	2
295.26714	4
296.23005	12
296.25859	53
297.2635	25
297.2659	2
298.23989	9
298.26803	17
298.27633	5
298.31088	8
299.24179	2
299.2477	2
299.27794	6
299.28345	3
300.28113	69
300.28823	29
301.25581	4
301.2739	2
301.28989	21
302.3054	105
302.30667	36
303.30877	22
305.3154	2
307.26808	2
307.28602	2
308.25553	2
308.25984	3
308.30647	3
308.33096	2
309.27897	11
309.27961	18
309.33094	4
310.23345	2
310.27586	42
310.28275	19
311.29088	76
311.29451	219
312.28922	196
312.2963	132
313.2599	5
313.29179	38
313.9899	3
314.27124	39
315.2727	17
315.27381	3
316.28293	5
322.27355	3
322.2756	3
323.28267	2
323.28361	3
324.28695	18
324.29206	74
325.29244	31
325.29939	4
326.28245	8
326.29295	31
326.30245	5
327.10424	4
327.27423	4
327.28276	11
327.30987	16
328.28208	8
328.28548	238
329.28889	89
329.29601	5
330.29982	8
330.30465	21
330.33633	3
331.30299	1
336.28866	4
336.29052	4
336.36535	3
337.29262	2
338.30363	37
338.31172	3
339.30889	15
340.31892	16
340.32286	99
341.29559	5
341.31959	45
342.30178	85
343.3068	38
343.31036	27
344.30988	16
344.33724	3
345.32157	3
350.30623	2
350.31196	3
351.30378	4
352.31876	14
352.32247	44
353.33026	31
354.30462	20
354.31258	11
354.33017	28
354.33264	2
355.30305	3
355.31783	3
355.3283	18
356.31502	282
356.31995	57
357.30927	3
357.31997	108
357.32372	10
358.31806	2
358.33348	3
358.51037	3
364.32178	2
365.32183	3
366.33488	7
366.34096	24
367.34554	4
368.31629	4
368.32388	16
368.34289	30
368.35469	8
369.31937	18
369.32517	7
369.35466	13
370.32983	35
370.33025	150
371.33755	48
371.33998	28
372.31402	4
372.34404	16
372.35073	10
373.3412	3
379.3817	3
379.41032	3
380.32895	3
380.35011	2
380.35388	22
381.35329	14
382.32646	2
382.34661	30
382.36229	3
382.36851	18
383.33772	4
383.34384	14
383.37133	6
384.31125	3
384.3482	45
384.3512	174
385.35121	48
385.35673	22
386.34388	3
386.35805	8
392.34872	12
394.36821	5
394.36944	27
395.36726	4
395.37447	11
396.34424	3
396.37728	22
396.37971	9
397.35059	3
397.3518	10
397.37444	4
397.37894	10
397.40123	4
398.36121	47
398.36393	120
399.36731	51
399.37067	20
400.37514	3
401.9805	10
406.37374	1
406.39539	22
407.37196	3
407.40557	3
408.37835	8
408.38039	20
409.36497	3
409.38691	20
409.4034	3
410.3629	16
410.3675	19
410.39337	5
410.39609	50
411.3701	3
411.39988	28
411.40056	18
411.91644	3
412.38062	168
413.3831	97
413.38591	24
414.38993	11
414.39244	6
415.39785	4
420.39203	2
421.36977	3
422.40093	28
422.40329	4
423.36487	9
423.39532	6
423.40039	7
424.37401	8
424.41024	10
424.41537	53
425.37108	22
425.38431	9
425.41034	15
425.42887	17
426.39444	136
426.39796	45
427.40083	85
427.40362	68
428.4043	16
428.40781	6
429.39992	3
434.43303	3
435.39371	3
436.41643	30
437.41724	9
437.41866	10
438.37313	7
438.39326	2
438.42964	37
438.43205	6
439.40749	9
439.42816	26
439.43064	9
440.41007	213
440.4153	34
441.41453	117
441.42002	158
442.42164	68
442.43283	3
443.42719	3
444.92732	3
448.41437	2
450.43826	17
451.40127	8
451.43495	6
452.4423	52
452.44619	13
453.37101	3
453.41832	7
453.44412	13
454.39159	3
454.42534	15
454.42614	236
455.43024	103
455.43986	241
456.43863	158
456.4416	16
457.44388	13
462.42928	3
464.43881	3
464.44715	5
465.44605	6
466.42547	3
466.45653	14
466.46373	5
467.42306	7
467.43477	6
467.4563	14
468.44194	7
468.44239	92
469.40704	3
469.44534	1
469.4475	78
469.44898	146
470.45006	94
470.45752	20
471.45506	1
471.46212	17
472.42366	2
475.46063	3
478.47079	7
478.49893	4
480.44379	3
480.44686	6
480.4758	16
481.44853	10
481.46873	8
482.46074	75
482.46115	9
483.43196	11
483.46392	38
483.46726	87
484.42824	2
484.46752	56
484.47392	42
485.47682	44
488.47441	3
490.50378	3
491.50265	4
492.46081	12
493.48444	3
494.45093	5
494.48883	23
494.4911	4
495.45363	3
495.48945	20
495.50126	42
496.47824	34
496.49808	19
496.51658	16
497.47512	34
497.47926	26
498.48449	19
498.4925	45
499.49703	19
500.48967	2
504.47894	2
506.09873	3
506.4528	10
506.48038	3
506.49341	22
507.49856	25
507.50044	12
508.49776	2
508.50606	20
508.51111	286
509.42793	3
509.51496	190
510.49124	66
510.49245	6
510.52321	4
511.49191	12
511.50818	5
511.5184	8
511.51935	3
512.49832	6
512.51229	15
512.53749	3
513.51132	5
519.51356	3
520.50266	2
522.48601	8
522.5236	8
523.52691	5
524.50342	8
525.49422	16
525.51941	3
525.80668	18
526.517	3
536.50715	23
537.51397	12
537.5229	17
538.51614	3
538.5206	18
538.52596	310
539.52212	242
539.52873	176
540.52946	136
540.5356	134
540.5423	2329
541.53483	3
541.54427	1847
542.20778	3
542.25715	21
542.28264	54
542.32409	71
542.82157	3
543.16941	2
543.22777	20
543.31448	8
543.53213	3
543.5448	61
544.15076	3
544.36701	19
551.58661	6
553.58574	2
554.17601	3
554.51281	3
570.50901	3
571.51717	4

NAME: Unknown|ID=154609.5923|RT=5.374
PRECURSORMZ: 609.59227
PRECURSORTYPE: [M+H]+
RETENTIONTIME: 5.37355
FORMULA: null
ONTOLOGY: null
INCHIKEY: null
SMILES: null
COMMENT: |ExperimentId=4|PEAKID=154|MS1SCAN=2916|MS2SCAN=2912|PEAKHEIGHT=14829|PEAKAREA=108874|ISOTOPE=M+0
Num Peaks: 148
150.0078	2
150.01017	2
153.14463	2
154.12079	4
154.14485	6
154.15824	4
155.1054	2
156.10623	2
157.09494	2
157.09512	2
168.13601	8
169.17539	2
170.18105	2
171.15589	1
174.99298	2
177.16386	2
181.00678	2
182.15287	4
182.18659	1
183.1934	2
184.1393	2
186.16546	2
192.97095	2
192.98488	2
196.17161	2
196.20821	2
197.21182	2
198.21911	5
199.22315	14
200.0037	4
200.01025	2
200.22134	7
207.03223	5
207.9735	2
207.97447	0
210.00789	2
211.22483	2
212.16213	2
212.23805	2
213.24009	4
215.20847	2
223.22481	2
225.04369	4
225.20649	2
225.24084	3
225.24148	6
226.24523	7
227.18749	4
227.25198	2
227.25729	11
228.25879	3
229.23053	2
229.2378	2
230.24213	5
230.98309	1
239.24877	4
239.25927	4
240.25721	2
241.22231	2
243.24225	2
243.24767	8
244.25069	3
244.25458	2
253.2696	2
254.2473	2
256.2612	4
256.26413	5
256.27227	9
257.2624	10
257.26579	1
258.26595	18
258.26941	8
260.21296	2
262.99402	5
264.01152	2
268.25751	1
271.2774	4
272.28809	3
274.26784	2
281.04706	2
281.04965	2
281.2792	14
282.2761	4
282.78237	2
283.25911	4
284.25993	6
284.26182	7
285.26762	19
285.27254	4
285.29737	4
286.29753	2
286.30374	15
299.0612	2
299.3015	2
304.31344	4
309.32327	2
310.30904	7
312.28409	3
312.29602	3
313.29557	10
314.29202	3
314.30051	1
315.29614	3
327.33417	3
327.34116	8
330.29105	4
331.29107	2
331.29248	6
339.29803	2
340.30454	3
353.31877	3
357.3166	3
358.31749	3
381.34608	3
385.34899	2
415.37928	4
415.38726	3
428.38754	3
428.40437	2
428.41187	3
430.40765	3
442.40852	12
443.41629	1
444.41933	4
444.4274	3
456.42912	2
457.43443	4
458.43761	5
471.45494	2
472.45347	3
474.87987	3
483.48039	2
486.47025	10
497.50092	3
498.48073	2
509.50059	3
510.50973	3
511.51452	6
511.51956	3
541.52501	10
541.53424	13
542.53911	2
543.50423	3
543.54385	98
543.54427	98
564.55693	3
565.56658	76
565.56934	22

NAME: Unknown|ID=154609.5923|RT=5.374
PRECURSORMZ: 609.59227
PRECURSORTYPE: [M+H]+
RETENTIONTIME: 5.37355
FORMULA: null
ONTOLOGY: null
INCHIKEY: null
SMILES: null
COMMENT: |ExperimentId=5|PEAKID=154|MS1SCAN=2916|MS2SCAN=2912|PEAKHEIGHT=14829|PEAKAREA=108874|ISOTOPE=M+0
Num Peaks: 459
150.00777	1
150.01025	11
150.09051	1
150.09669	2
151.10939	2
151.11399	9
152.10798	27
152.10822	29
152.1366	2
153.12265	2
153.12366	10
154.12255	43
154.15664	1
154.63971	2
155.1025	1
155.12195	3
155.65285	2
156.10066	3
156.10427	8
156.11727	2
156.11819	8
156.13227	2
156.13905	9
157.122	2
157.13097	64
157.13133	72
158.14049	50
159.13417	2
159.14662	2
162.99721	2
163.01668	2
163.11456	2
164.1066	4
165.12646	6
165.12896	2
165.16525	4
166.12275	44
166.12384	23
166.16055	2
167.14062	2
168.13865	4
168.17227	2
169.07062	2
169.13318	133
169.13467	76
170.12888	3
171.14516	23
171.1471	21
172.15233	2
172.15406	6
175.00033	4
175.14698	1
175.16279	2
175.66894	4
176.67291	4
177.16161	8
177.6468	4
178.12109	6
179.14123	2
180.13859	36
180.17089	1
180.98829	4
181.00543	4
181.14581	1
182.01462	2
182.1878	1
183.14978	28
183.16376	5
184.1571	12
184.15985	4
185.16278	80
185.16452	42
186.1625	3
186.16836	2
186.89066	2
187.14412	157
187.14527	228
189.14728	2
190.99506	2
191.17855	6
192.13914	5
192.1811	4
194.15219	22
194.1531	15
194.18781	2
195.15619	4
196.16996	17
196.97932	2
197.16337	6
197.1657	18
198.17153	10
198.18976	2
198.66962	2
199.17736	83
199.17807	50
200.00387	3
200.00791	5
200.15159	2
200.17709	8
200.18088	14
201.15923	14
204.57745	2
205.01572	2
205.97063	1
206.15835	2
206.97094	1
206.99309	2
207.03289	2
208.16904	23
208.17151	13
209.00946	2
209.17935	6
209.18086	2
210.2197	6
211.18023	31
211.18647	21
211.69619	1
212.18131	2
212.19067	6
213.19022	34
213.19206	58
214.20095	5
214.20294	6
215.17931	18
215.19793	1
219.20952	2
221.18464	2
221.18784	2
221.22234	3
222.18416	27
222.18757	30
223.19424	11
223.19599	10
224.20033	7
224.23138	2
224.23345	2
224.23651	6
225.042	2
225.19395	13
225.1995	11
225.22119	2
227.21184	148
228.21967	10
228.22089	8
229.1897	5
229.19484	2
231.20139	2
234.18233	2
235.19885	19
235.22567	2
236.19925	18
236.20167	16
237.21694	8
238.20968	17
238.21646	5
238.23575	4
238.25383	3
239.22803	30
239.23143	10
240.1736	2
240.21018	2
240.2244	2
240.22509	1
241.2275	42
241.26201	2
242.20468	2
242.23257	5
242.24451	4
243.20786	4
243.20848	4
246.71866	5
248.19487	2
249.24232	2
250.21468	39
250.21541	12
250.96671	1
251.22462	13
251.23386	2
252.23093	7
252.23211	8
252.25632	2
252.26696	6
252.26935	2
253.22245	13
253.22873	7
254.20039	2
254.20992	2
254.22598	2
254.23642	2
254.2462	6
255.23645	78
255.23726	40
256.23995	343
256.25699	5
256.26589	4
257.24782	185
257.24908	108
258.19119	2
259.23355	1
262.21455	3
263.2226	2
263.25369	2
263.25608	2
264.23432	6
264.23663	10
265.01848	2
265.24476	8
265.25122	7
266.24597	8
266.24708	12
266.99965	2
267.00147	2
267.24245	16
267.24526	11
267.26001	2
268.25475	4
268.25564	3
269.25781	26
270.2464	2
270.27912	2
270.2803	3
271.23919	2
273.26324	2
273.26633	2
274.27268	14
276.26099	5
278.2451	4
278.24732	13
279.22224	2
279.24012	4
279.26823	6
280.2611	3
280.26399	11
280.27094	2
280.29655	2
281.04801	3
281.25795	3
281.25926	16
282.27899	23
282.27904	23
282.76771	2
283.03407	2
283.26725	3
283.27139	22
283.27346	21
284.28678	2
284.29233	1
285.26397	2
290.27438	2
292.26149	8
292.2658	2
293.26765	2
294.2805	2
294.28303	9
294.31373	11
295.28314	21
295.28669	19
296.2888	3
296.29134	14
296.32202	5
296.32741	2
297.28967	20
297.29115	5
298.26983	5
299.05484	2
299.07125	2
299.22829	2
299.26773	7
299.2793	2
302.7805	2
303.78538	5
303.78864	8
303.80366	2
304.29104	7
304.29215	22
304.79381	394
306.27806	77
306.28068	32
307.25776	4
307.28701	14
307.29023	12
308.29479	370
308.29669	481
309.29397	4
309.29983	3
310.30409	8
310.30701	3
311.26604	3
311.28985	2
311.30199	5
311.30402	10
313.25245	3
313.29012	3
316.29673	3
320.26148	3
321.32183	4
322.27556	3
322.28298	8
323.30475	10
324.28807	1
324.29057	22
324.29672	6
324.99093	2
325.28616	3
325.32417	6
326.30485	2
326.31159	8
326.96077	2
334.33578	2
337.32533	3
338.30541	3
338.32374	8
339.34012	1
339.35027	3
341.05498	3
341.27711	3
342.29348	1
344.98092	4
349.31783	3
349.31843	2
350.26499	10
350.32857	10
350.33148	24
351.3338	68
351.3388	31
352.31921	3
352.34363	122
352.34501	57
353.35325	388
353.3559	439
354.36222	22
354.36412	8
355.06694	7
355.07028	2
362.29908	10
367.3244	3
367.36805	4
368.33948	5
369.34837	68
369.34938	52
370.35395	6
371.36141	14
371.36222	14
378.28752	12
378.28997	2
380.31397	3
380.35164	3
383.32379	6
383.32409	2
384.34182	2
384.95997	2
392.30895	4
397.34196	3
397.37214	1
397.37737	3
400.98717	6
400.98948	3
410.34729	3
411.35999	2
412.36701	12
412.3687	14
413.37421	6
420.34759	3
425.37139	6
425.37269	34
434.35585	4
436.38298	3
439.3862	4
439.39505	3
440.39058	4
440.39202	3
440.41173	3
441.39267	3
451.44766	2
451.4502	3
453.40007	2
453.4055	8
454.38333	2
465.40581	4
467.41858	6
467.42115	6
468.41935	4
469.43048	3
473.0308	3
476.4071	2
478.42662	6
479.42504	3
481.43518	22
481.43975	6
489.05544	2
494.43999	3
495.412	3
495.44328	2
495.44873	6
496.45649	4
497.47251	3
506.44519	3
508.50958	10
508.5103	18
509.46324	6
509.46969	4
510.48849	3
511.48169	2
521.47373	3
523.48212	5
523.48434	6
531.49791	3
531.50073	3
532.5044	8
535.48446	4
535.48908	2
537.49584	4
537.49612	14
538.51149	3
538.51847	14
538.52001	8
549.5081	5
551.46051	3
551.51722	9
551.53191	13
553.53004	3
560.49623	4
560.49879	6
560.50612	3
562.51464	4
562.51602	42
562.51725	57
563.51508	2
563.52165	2
564.5315	4
564.53476	10
565.52723	4
565.5286	3
566.54287	3
577.12251	14
577.50467	2
579.54432	6
579.54794	3
580.54812	2
580.54967	6
591.58255	5
593.55293	2
593.55319	4
594.56589	2
594.56882	3
595.15658	3
605.55368	11
605.55559	3
606.57124	8
606.57343	8
607.55975	74
607.57445	75
607.57586	39
607.60515	102
608.58614	140
608.5871	100
609.59163	1088
609.59456	1373
612.82421	4

NAME: Unknown|ID=154609.5923|RT=5.374
PRECURSORMZ: 609.59227
PRECURSORTYPE: [M+H]+
RETENTIONTIME: 5.37355
FORMULA: null
ONTOLOGY: null
INCHIKEY: null
SMILES: null
COMMENT: |ExperimentId=6|PEAKID=154|MS1SCAN=2916|MS2SCAN=2912|PEAKHEIGHT=14829|PEAKAREA=108874|ISOTOPE=M+0
Num Peaks: 85
152.90618	4
154.12067	3
154.15879	2
157.09885	23
158.11527	16
160.1727	2
161.98678	2
162.99347	2
163.01115	8
165.99869	2
168.17394	4
179.05961	2
180.98518	2
180.98767	1
180.98941	6
182.15342	2
182.18636	2
192.96581	3
193.99437	3
194.19257	2
196.20477	7
196.98207	2
198.21976	1
200.00194	2
201.96867	3
205.97068	1
207.03415	4
207.97173	2
207.97365	6
207.97519	0
210.18375	2
212.99669	2
225.03893	1
226.1793	2
226.25003	2
228.23022	5
230.25035	10
238.21316	2
238.24597	2
241.20454	3
252.23056	3
252.26843	3
256.22662	2
258.28095	2
266.28087	5
269.27334	2
278.24734	2
280.29718	2
282.27631	7
284.2572	8
292.28383	2
294.31243	2
298.30849	2
299.30976	2
305.31669	4
307.30664	4
307.31132	2
308.33139	1
310.30753	6
311.29618	3
312.32214	4
326.33881	2
326.34556	1
340.35116	3
381.3455	2
381.38404	3
383.39933	2
480.46867	4
494.4794	2
494.48551	4
509.48542	3
529.90324	2
547.89993	4
560.59585	3
562.53725	2
563.55075	3
565.56776	26
605.62678	18
607.60994	3
607.65074	38
621.87086	3
622.40471	35
641.30428	4
641.62673	3
641.65397	7

NAME: Unknown|ID=154609.5923|RT=5.374
PRECURSORMZ: 609.59227
PRECURSORTYPE: [M+H]+
RETENTIONTIME: 5.37355
FORMULA: null
ONTOLOGY: null
INCHIKEY: null
SMILES: null
COMMENT: |ExperimentId=7|PEAKID=154|MS1SCAN=2916|MS2SCAN=2912|PEAKHEIGHT=14829|PEAKAREA=108874|ISOTOPE=M+0
Num Peaks: 438
150.08457	2
150.09162	12
151.11366	6
151.11671	6
152.10775	72
153.10858	2
153.92442	2
154.08066	4
154.12365	21
154.12441	25
154.14929	6
155.109	4
155.11004	8
155.14252	2
156.10004	5
156.10858	2
156.12582	2
156.15782	3
157.13058	44
157.13263	72
158.14094	28
158.14213	22
159.13661	2
159.14565	2
161.09796	2
162.14382	2
162.99762	2
163.05424	1
164.10685	2
164.11459	2
165.12631	2
165.13289	2
165.15536	2
166.12253	40
167.14142	6
168.13888	13
168.13974	18
169.13272	75
169.13496	69
170.13121	2
170.14928	4
170.15263	2
171.14329	25
171.14532	32
172.1511	3
172.15759	4
172.15835	4
173.1285	3
173.15501	2
175.14789	4
175.67046	4
176.13912	2
177.16788	3
178.12286	1
180.13882	61
180.98653	2
181.0006	2
181.15728	9
182.15375	27
183.1493	7
183.15041	20
184.15845	5
184.15968	4
185.16175	47
185.16302	88
186.13263	4
186.16534	2
186.17265	2
186.17348	2
187.14423	105
187.14564	110
188.15041	2
189.16174	3
192.13771	5
192.98159	4
192.99001	6
193.14427	2
193.9989	3
194.15461	48
194.15504	15
195.16164	2
195.17218	2
196.16961	45
196.98854	2
197.16689	20
198.17307	23
198.66858	2
199.17605	55
199.18014	32
200.00125	2
200.00591	1
200.14598	6
200.15932	10
200.17736	10
200.17893	10
201.16075	4
201.16164	9
203.17303	2
207.02278	2
207.97398	2
207.97561	2
208.16718	18
208.1704	19
209.01462	4
209.18067	2
209.18211	2
210.18432	4
210.18581	12
210.2184	8
211.1836	6
211.18478	8
211.20457	17
212.12687	2
212.17515	2
212.19422	10
212.23937	2
212.68587	2
212.97368	2
213.19033	104
214.19922	2
214.20314	6
215.18404	2
216.18107	2
218.20442	5
219.21029	3
219.21406	2
221.08541	2
221.09022	6
221.22119	2
222.18405	23
222.18619	17
223.19033	14
223.19532	2
224.20031	6
224.20126	9
225.0445	2
225.1959	10
225.19692	9
226.14684	2
226.20487	9
226.20578	2
227.2097	66
228.18583	2
229.18589	2
229.18991	2
234.1811	2
234.18424	2
235.20478	2
236.18674	2
236.20055	16
236.20385	13
237.21505	10
237.21606	19
238.19968	8
238.21548	4
238.2166	14
239.21883	35
239.22237	24
240.19597	2
240.21458	4
240.22836	2
240.26532	3
241.16292	2
241.22812	40
241.22945	21
242.23309	12
242.24638	11
243.20596	4
247.24408	5
247.72682	3
248.99066	3
250.21647	19
250.21745	26
251.2239	12
251.22589	8
252.23005	7
252.23489	6
253.2279	12
253.22806	3
254.22382	2
254.23886	6
255.2363	46
255.23888	24
256.24068	122
256.24113	210
256.26397	2
257.24566	146
257.2496	123
258.2472	1
262.21617	4
262.2398	2
262.98901	2
264.23208	13
264.23696	13
265.24299	6
265.24446	2
266.24435	8
266.24888	14
266.99806	1
267.2422	2
267.2495	14
268.24451	2
268.24745	6
269.25719	20
269.25873	18
270.25762	2
270.27026	6
271.20298	2
271.23874	10
273.25349	2
273.26753	7
274.27429	2
274.27555	4
276.23461	2
278.24853	17
280.26184	4
280.26678	12
281.03689	2
281.04886	2
281.2599	15
281.26476	6
281.98912	3
281.99399	2
282.27478	28
282.27813	26
283.27374	48
290.24234	9
290.24878	2
292.26297	7
292.26518	6
293.25789	2
294.27798	10
294.28076	2
294.30716	2
295.28486	17
295.28866	26
296.27155	2
296.29352	4
296.29411	9
296.7864	2
297.25558	2
297.29096	39
298.28077	18
299.22823	2
299.26677	5
299.27055	1
302.77873	2
303.78995	10
303.79211	14
304.2598	2
304.27512	8
304.29219	7
304.79547	230
304.79748	328
306.27936	76
306.28087	98
307.28526	22
307.28889	30
308.29696	254
308.29877	399
308.9915	2
309.29212	4
309.29854	7
310.3105	3
310.96897	4
311.30216	18
311.30601	8
312.27994	6
313.2411	4
313.28702	1
315.29027	3
316.29825	2
317.30574	3
321.28868	2
321.32129	3
322.25088	3
322.26923	2
322.27551	3
322.30415	26
323.30721	3
323.3091	8
324.29093	32
325.31755	7
325.32498	8
326.30298	4
326.30874	4
327.26471	3
327.29858	2
337.32358	5
337.33066	3
337.35786	3
338.31197	3
339.03997	8
339.33496	3
339.34105	2
340.00324	28
341.04806	5
341.28332	3
342.29498	3
349.32218	4
349.32413	3
350.32711	7
350.33584	20
351.33593	90
352.34349	197
352.34478	104
353.31895	48
353.35101	424
353.35448	644
354.35952	25
354.36145	22
355.06434	12
355.06567	2
355.29584	2
355.30121	3
355.33721	2
365.35052	2
367.32569	3
367.3296	6
368.33659	4
369.34682	38
369.35016	70
370.35163	3
370.35672	5
371.36255	13
371.36322	6
374.44082	3
395.33179	3
396.33431	1
396.37269	3
397.34054	7
397.34134	4
400.98715	2
410.35912	3
411.35558	12
411.36414	3
412.3679	20
413.37028	3
416.04471	2
422.35849	3
423.3521	3
424.36496	5
425.36954	22
425.37767	24
426.38562	3
436.38725	3
439.38536	4
439.39142	12
440.39651	3
449.40842	2
451.44779	3
453.40242	6
453.40398	4
453.47227	3
454.4036	2
454.41904	8
467.42123	8
467.42536	16
468.42273	3
478.42389	2
479.4218	3
481.43094	4
481.43513	10
482.43867	3
482.45332	4
489.05506	2
495.44562	11
495.45202	13
496.45628	3
496.45938	3
506.40511	3
506.45119	2
507.45879	2
508.45839	4
509.46235	5
509.46499	9
510.46659	3
510.47337	4
519.45072	3
522.46035	2
523.45759	3
523.47756	5
523.48571	4
525.48348	3
525.49711	2
531.89378	3
535.4894	3
537.49251	6
537.49813	8
538.51638	25
539.50455	3
549.50037	2
549.50408	3
550.51267	3
551.51473	13
551.51656	9
552.52458	3
552.52513	4
553.5236	2
560.49674	3
562.51832	3
562.51904	2
563.51742	4
563.51925	4
564.53179	21
564.53948	6
565.52773	7
565.53019	5
566.53075	8
567.53914	7
577.11992	3
577.12973	2
577.54597	3
579.53968	3
579.55904	3
580.54888	3
580.5535	6
581.56575	2
591.5825	5
591.58665	4
593.5608	5
605.5199	3
605.56032	3
606.56443	8
606.5692	13
607.52943	6
607.57382	107
607.57764	92
608.58134	130
608.58277	89
609.59435	2506
610.17549	3
614.10923	8
640.58989	3
696.36254	4
696.73549	13
697.36666	62
718.29647	9

NAME: Unknown|ID=154609.5923|RT=5.374
PRECURSORMZ: 609.59227
PRECURSORTYPE: [M+H]+
RETENTIONTIME: 5.37355
FORMULA: null
ONTOLOGY: null
INCHIKEY: null
SMILES: null
COMMENT: |ExperimentId=8|PEAKID=154|MS1SCAN=2916|MS2SCAN=2912|PEAKHEIGHT=14829|PEAKAREA=108874|ISOTOPE=M+0
Num Peaks: 80
150.00394	3
151.09322	2
154.15754	1
158.01411	2
158.15206	2
158.98853	10
161.99082	1
162.09047	1
163.10008	2
164.91866	1
164.92283	1
174.0895	2
176.11174	2
176.98657	2
177.01164	1
178.96637	2
180.98728	3
180.98846	2
181.00348	2
181.00627	1
181.01289	2
184.12877	2
191.0012	2
192.97944	2
193.98384	2
196.20346	2
198.22152	6
199.99971	4
200.00321	1
200.00635	2
206.97503	6
207.972	3
207.9731	2
207.9741	1
210.18375	2
212.99231	5
212.99794	2
224.23573	2
224.99333	4
226.07788	2
226.2197	6
226.25012	1
228.23179	2
229.69937	2
230.25372	7
235.14309	2
240.27111	2
249.156	2
258.27714	2
268.26563	8
276.17614	7
277.97136	2
278.27343	2
280.30024	2
284.25386	2
292.29723	2
298.30765	24
306.31365	4
311.30828	2
311.82209	3
312.29089	7
312.32529	4
324.32642	5
337.32611	3
338.3372	2
369.29548	2
425.40606	2
450.46555	2
457.38042	1
459.39437	9
477.39921	2
494.49247	2
495.48604	2
496.36541	1
622.40402	14
623.64631	14
624.30302	2
715.63236	7
762.62808	2
762.63013	5
```
