## Supplementary material for "Data-independent acquisition coupled with electron-activated dissociation for in-depth structure elucidation of fatty acid ester of hydroxy fatty acids": Source data: 9-PAHSA.msp

```
NAME: 9-PAHSA_14eV|ID=200609.5934|RT=5.127
PRECURSORMZ: 609.59343
PRECURSORTYPE: [M+H]+
RETENTIONTIME: 5.1266
FORMULA: null
ONTOLOGY: null
INCHIKEY: null
SMILES: null
COMMENT: |ExperimentId=1|PEAKID=200|MS1SCAN=2421|MS2SCAN=2420|PEAKHEIGHT=22836|PEAKAREA=183175|ISOTOPE=M+0
Num Peaks: 544
152.14056	1
152.14187	3
152.14285	3
152.14371	10
152.14422	3
153.12513	1
153.12789	5
153.13053	1
154.11718	1
154.12116	2
154.12243	5
154.12305	2
157.12152	4
157.12467	1
159.13199	1
159.13743	3
159.13883	4
159.14001	1
163.14409	2
163.14548	1
163.14665	2
163.14733	3
163.14848	1
163.1505	3
165.12356	1
166.1582	11
166.15932	9
166.16032	1
167.14207	3
167.14326	5
168.13685	5
168.13826	10
168.13964	2
168.17207	3
168.17699	1
173.15105	2
173.15247	3
173.1534	5
177.16098	3
177.16184	2
179.18113	1
180.17144	4
180.17262	10
180.1742	1
180.17534	1
181.15683	1
181.15827	3
182.14516	1
182.15251	2
182.15369	7
182.15455	4
182.19008	1
187.16803	8
187.16958	2
187.17012	3
187.17202	1
191.1794	1
194.18634	1
194.18827	1
194.1897	4
194.19098	5
195.17049	1
196.16794	4
196.16981	5
196.17206	3
196.20498	1
198.18257	1
199.16652	1
200.19907	1
201.16218	1
201.17887	1
201.17903	1
201.18378	1
201.184	2
201.18564	3
205.19274	3
205.19845	1
207.03071	3
207.03264	3
207.03338	5
208.20366	3
208.20417	3
208.20705	1
208.21351	2
210.18299	3
210.18332	2
210.18415	2
210.18519	12
210.21058	1
210.21854	2
210.22033	6
210.22185	8
210.22202	2
212.20038	2
215.19893	1
215.19959	1
219.20547	1
219.20857	3
219.20917	4
219.21056	2
221.08451	19
221.08525	6
222.21668	1
224.19458	1
224.19873	3
224.20025	4
224.20197	4
224.20395	2
224.20416	1
224.23495	2
224.23667	22
224.23707	6
224.23805	3
226.2154	1
226.2502	1
229.21178	1
237.21749	3
237.22005	1
237.22229	3
238.2145	1
238.21565	4
238.21638	3
238.21796	3
240.2686	1
243.89762	1
245.33019	1
247.23901	4
248.98446	1
248.98804	1
248.99088	1
250.95349	1
250.96206	2
250.96816	1
252.23002	1
252.23136	3
252.23248	1
257.22876	1
257.24692	40
257.24727	79
257.24812	61
257.25992	3
258.28181	3
261.25958	1
264.26569	1
264.26608	3
264.26787	3
264.26899	3
264.26905	9
265.01976	1
265.02177	2
265.25547	1
265.28732	1
266.2444	1
266.24856	6
266.25113	1
266.28151	1
266.49992	1
266.95096	1
266.97017	1
266.99751	4
266.99934	3
267.00003	12
280.25942	1
280.26039	1
280.26374	2
280.26482	2
280.29574	4
280.2963	3
280.30206	3
280.31024	1
281.05155	2
281.05202	6
281.05322	6
282.27346	1
282.27532	1
282.27898	3
282.28001	2
282.28116	1
282.28256	1
283.25926	1
283.2619	1
283.26337	4
283.26479	3
283.27221	1
284.77769	1
285.01266	1
286.90765	1
286.90939	3
286.91039	1
286.91483	0
288.90787	1
300.9102	1
306.27759	2
307.07809	2
307.25322	2
307.26004	3
307.26528	2
307.26804	3
307.27195	5
307.27372	3
307.27547	6
307.27958	3
307.28079	3
307.28477	5
307.29446	2
307.29507	10
307.30351	6
307.31065	3
307.3129	2
307.31312	2
307.31676	2
307.44625	2
307.55456	2
307.7178	2
307.78052	2
307.78496	2
307.81147	2
307.83209	2
307.84852	2
307.92834	2
307.95165	2
307.97126	2
307.97658	2
308.03155	2
308.06599	2
308.08232	2
308.08558	2
308.25849	1
308.26384	1
308.29545	22415
308.74115	2
308.77137	2
308.77551	2
308.82904	2
308.83741	2
308.86338	2
308.8747	2
308.89256	2
308.98314	2
309.10549	2
309.12587	3
309.17329	2
309.20101	2
309.231	3
309.23296	2
309.26199	2
309.26303	2
309.26536	2
309.27681	1
309.27725	3
309.2809	2
309.28101	2
309.28251	1
309.28513	2
309.29685	31
309.29763	17
309.29871	52
309.2993	37
309.30033	17
309.34822	2
309.35615	2
309.37484	2
309.3981	2
309.4069	2
309.40844	2
309.49483	2
309.50322	2
309.51981	3
309.53447	2
309.54977	2
309.59774	2
309.62388	2
309.63268	2
309.65234	2
309.65689	2
309.66007	2
309.70343	3
309.7343	2
309.76237	2
309.80663	2
309.84284	2
309.84983	2
309.86652	2
309.91632	2
309.9403	2
309.99056	2
309.99295	2
310.01789	2
310.0205	2
310.08367	3
310.09129	2
310.15436	2
310.24217	2
310.27252	2
310.30672	2
310.30794	2
310.30928	13
310.31172	3
310.32181	2
310.3785	2
310.38713	2
310.41477	2
310.4251	2
310.49961	2
310.51246	2
310.59144	2
310.6124	2
310.68856	2
310.77561	2
310.91508	2
310.98391	2
311.08592	2
311.17829	2
311.26192	2
311.46263	2
311.48341	2
311.65957	2
311.69521	2
311.7011	2
311.91732	2
311.97319	2
312.03169	2
312.17968	2
312.2444	2
312.2561	2
312.33119	2
312.4418	2
312.52923	2
312.58232	2
312.80812	2
313.00317	2
313.61354	2
313.61884	2
313.68654	2
313.72902	2
313.87917	2
314.17669	2
315.22828	2
317.59908	2
325.31763	2
326.28021	2
326.29351	3
326.30457	27
326.30551	9
326.3066	28
326.30702	4
326.3273	2
326.33693	2
326.96116	2
326.9628	2
326.96521	3
326.96773	1
326.96813	2
327.34127	2
328.08153	2
329.07952	2
335.30376	2
335.34155	2
341.01491	2
341.02066	1
343.32685	2
351.09464	2
352.15459	2
352.17295	2
352.17765	2
352.18464	2
352.1921	4
352.19602	3
352.20834	2
352.33661	2
352.85187	2
352.86845	2
353.28225	2
353.29743	2
353.30642	2
353.30818	2
353.31925	1
353.32531	2
353.32994	4
353.35256	2085
353.35382	2864
353.35405	354
353.37627	1
353.38091	1
353.38306	1
353.38746	1
353.58649	2
353.82312	2
354.1062	2
354.11888	2
354.33441	2
354.3419	2
354.34681	2
354.35091	2
354.35442	8
354.35628	29
354.3581	3
354.47658	2
354.52372	2
354.71179	2
354.78744	2
354.81081	2
355.02757	2
355.03577	2
355.03689	1
355.04178	2
355.06988	28
355.07103	3
355.09314	1
355.10307	2
355.29024	2
355.34225	2
355.36801	1
366.64558	2
371.09765	2
371.09832	3
371.1058	2
371.33418	2
371.33695	3
371.33985	2
371.34185	2
371.36254	37
371.36353	50
371.36461	9
384.9505	2
384.95679	2
385.14599	4
400.96807	1
400.98035	2
400.98383	1
400.98583	1
400.98649	9
400.98745	2
400.9939	2
413.86035	1
413.86444	1
415.02885	4
415.03491	3
415.03758	0
415.03861	0
415.04013	2
415.04165	2
440.20296	2
440.20449	2
440.20616	2
440.21092	2
441.20444	2
441.20951	2
472.86997	1
472.87309	0
472.87468	0
472.87698	0
472.87862	1
472.8818	1
472.88585	2
473.49222	2
489.0475	1
489.05053	2
489.05329	2
489.05936	1
489.06448	2
496.26397	2
496.26435	2
496.26766	2
496.26821	3
496.27066	2
497.25664	2
497.2718	8
497.2749	2
506.18305	2
531.87945	2
531.88405	1
531.88571	1
531.89675	2
531.89986	1
548.27783	2
553.33433	3
562.65247	2
562.6578	2
564.45486	2
564.47125	2
564.47693	2
564.47726	2
564.48277	3
564.48755	2
564.48873	2
564.49277	3
564.49302	3
564.49746	4
564.53508	577
564.53632	690
564.56279	2
564.5694	2
564.57517	2
565.52417	2
565.53353	3
565.53426	2
565.53885	3
565.53938	4
565.54056	6
565.5429	3
565.54339	2
565.54591	2
565.5512	2
577.12185	1
577.1414	2
591.58096	2
607.53344	2
607.53764	3
607.53832	2
607.55588	2
607.55681	2
607.56426	2
607.57013	5
607.57134	3
607.57768	4
607.57855	2
607.58436	4
607.58767	4
607.60776	2
607.60922	2
607.63611	2
608.19864	2
608.453	2
608.53853	2
608.58343	2
608.721	2
608.79096	2
608.82355	2
608.85292	2
608.99765	2
609.04397	2
609.06171	2
609.10882	2
609.12617	2
609.20195	2
609.53218	2
609.53962	2
609.54931	3
609.55105	1
609.55437	2
609.59388	4379
609.59572	2047
609.59681	1414

NAME: Unknown|ID=200609.5934|RT=5.127
PRECURSORMZ: 609.59343
PRECURSORTYPE: [M+H]+
RETENTIONTIME: 5.1266
FORMULA: null
ONTOLOGY: null
INCHIKEY: null
SMILES: null
COMMENT: |ExperimentId=2|PEAKID=200|MS1SCAN=2421|MS2SCAN=2420|PEAKHEIGHT=22836|PEAKAREA=183175|ISOTOPE=M+0
Num Peaks: 188
214.20153	2
214.20374	2
214.20447	19
214.2056	14
214.20621	1
241.22454	1
243.19618	3
243.20559	9
243.20666	42
243.20753	4
243.20808	13
282.27549	1
282.27796	1
294.27657	19
294.27753	8
294.27832	14
294.2811	8
294.28246	6
295.27768	1
295.27813	1
295.2805	1
295.28387	2
295.28547	2
295.28671	2
295.28738	2
295.28905	3
295.2923	1
295.29313	1
296.29205	1
296.29379	1
296.29411	3
296.33029	1
308.25167	2
308.2938	3
308.29442	2
308.2961	2
308.29712	2
312.29028	2
351.33405	1
353.35147	7
353.35253	8
353.35312	16
353.35411	17
353.35572	8
353.36832	2
354.33437	2
354.34158	3
354.3507	5
354.35829	12
354.35912	11
354.36015	12
354.36116	39
354.36645	1
354.36948	12
355.07105	1
369.34373	1
369.34713	14
369.3485	15
369.34904	9
369.35057	5
370.34998	10
370.35353	20
370.35638	7
370.35711	5
370.35876	4
371.35799	1
371.36085	2
371.3625	2
393.29492	2
412.35968	1
412.36592	2
412.36777	1
413.36924	2
453.43362	2
453.43609	2
453.44213	8
481.44918	2
482.44637	1
496.51122	1
497.68709	2
498.52422	2
510.47666	2
521.50051	1
524.48526	2
524.48943	2
531.88393	4
531.88672	1
531.88998	2
531.89004	1
531.89371	1
538.47794	11
538.50295	6
538.51275	6
538.51664	3
538.51773	8
538.5195	2
538.52106	2
538.52207	3
538.52341	11
538.52615	3
538.53232	8
540.03135	10
549.89152	2
549.90095	1
549.90207	3
550.5156	2
550.52695	2
551.50783	9
551.51138	10
551.52396	12
551.52647	32
551.52778	17
551.52975	13
551.53098	13
551.54073	8
551.56424	2
552.5208	2
552.52867	2
552.53559	2
552.53691	1
553.32538	2
564.53044	5
564.53134	2
564.53509	3
564.53676	2
564.53827	5
564.54027	2
565.53488	1
566.53797	2
566.53922	1
566.54449	3
579.54711	2
579.57406	2
580.55001	1
580.55139	3
580.55694	2
581.59703	1
591.55117	2
591.57019	2
591.57531	2
591.57638	2
591.57972	2
591.58345	2
591.58579	2
591.58676	1
591.58832	5
593.36589	2
595.15846	0
595.16212	1
595.164	1
595.16584	5
601.69732	8
606.61034	2
607.50568	2
607.54614	4
607.55207	2
607.56607	5
607.57376	15
607.57402	6
607.57537	7
607.57985	19
607.58031	14
607.584	12
607.58505	6
607.59034	2
607.61434	2
607.63974	2
608.04322	2
608.58366	48
608.58485	31
608.58591	81
608.58625	17
608.58765	37
608.58873	56
608.78975	1
608.83858	4
609.009	2
609.03423	2
609.05688	2
609.16564	1
609.18019	1
609.23217	2
609.54667	2
609.59349	691
609.5999	4056
609.60074	1030
609.60178	1712
609.60231	1085

NAME: Unknown|ID=200609.5934|RT=5.127
PRECURSORMZ: 609.59343
PRECURSORTYPE: [M+H]+
RETENTIONTIME: 5.1266
FORMULA: null
ONTOLOGY: null
INCHIKEY: null
SMILES: null
COMMENT: |ExperimentId=3|PEAKID=200|MS1SCAN=2421|MS2SCAN=2420|PEAKHEIGHT=22836|PEAKAREA=183175|ISOTOPE=M+0
Num Peaks: 497
154.12045	1
154.1213	1
154.12256	1
154.12387	1
156.13604	2
156.13889	1
157.13179	2
157.13208	3
157.13308	1
157.13486	2
158.14062	1
168.13696	1
168.13756	3
168.13929	3
171.14846	5
172.15195	1
172.15315	1
172.15494	3
172.15743	2
182.15191	2
185.16037	3
185.16212	1
185.16451	5
185.16613	2
185.20159	1
186.17179	3
186.17216	6
196.16452	1
197.20604	1
198.14765	2
198.14984	4
198.15076	9
198.15218	1
198.16561	2
198.18665	1
199.17822	3
199.1795	2
199.18035	1
199.1812	1
199.19374	10
200.1866	1
200.18955	1
205.19395	1
212.19796	1
212.20294	1
213.19462	8
213.19718	4
213.20428	2
213.20959	2
214.20276	11
214.20301	65
214.20406	61
214.20503	8
221.08402	1
224.20347	1
225.193	2
227.20804	1
227.20994	4
227.21314	1
238.21396	2
238.21644	3
239.24015	1
241.18878	1
241.2223	1
241.22647	2
241.22915	3
243.20596	43
243.20633	134
243.20713	43
243.20806	14
244.21075	0
247.23829	1
247.23951	1
253.22533	1
255.24415	3
257.22077	1
257.24918	2
263.23629	1
264.24177	1
264.24396	1
264.24613	1
265.24761	1
265.24833	1
265.2509	2
265.25203	2
265.25418	4
268.22598	1
269.25929	2
281.26255	1
281.26745	1
281.27203	1
281.27385	1
282.27205	2
282.27713	2
282.27855	14
282.27979	5
282.28031	4
282.29057	10
283.27282	1
283.275	2
293.26886	1
293.27228	1
294.25193	1
294.26539	1
294.27867	8
294.27959	46
294.28007	10
294.29243	1
295.2699	8
295.2858	22
295.28632	15
295.28708	19
295.28802	27
296.27633	1
296.27918	3
296.29081	3
296.29171	13
296.2927	10
296.29503	2
296.30162	1
296.30213	1
297.28277	1
297.29028	1
297.29128	3
306.27384	1
306.27511	2
306.27764	5
306.28014	2
306.28198	1
307.27734	2
307.28574	2
307.28726	6
307.2885	2
308.28172	2
308.28271	2
308.29251	14
308.29343	36
308.29469	20
308.29649	42
308.29701	12
309.3026	1
309.30445	3
309.30955	2
310.30377	5
310.30693	2
310.30702	2
310.31016	3
310.31286	2
310.31467	2
311.30697	1
311.30727	2
312.25659	6
312.28873	1
321.32847	2
324.28559	1
324.28804	2
324.29031	2
324.29771	1
325.31916	2
325.3204	2
326.30756	2
339.33487	1
341.05234	1
341.31546	1
341.31999	2
350.33109	2
351.32787	2
351.33478	6
351.33642	2
351.33765	2
351.3383	2
352.34388	6
352.34436	3
352.34715	7
352.35065	4
352.35148	2
353.325	2
353.3506	70
353.35125	93
353.3521	90
353.35369	24
353.35509	56
354.35952	67
354.36031	19
354.36124	12
354.38277	2
355.06827	3
355.07216	1
355.31374	2
355.31537	2
368.30755	2
368.33601	1
368.34047	2
369.32922	4
369.33229	3
369.3459	12
369.34632	7
369.3477	21
369.34848	45
370.35472	11
370.35574	21
370.35674	13
370.35742	4
371.33062	2
371.3617	4
371.36262	1
371.36383	6
371.36434	2
371.36737	1
371.37245	4
371.37372	2
371.37477	2
371.3751	2
386.34145	2
397.34651	2
399.35711	1
400.97987	2
400.98713	1
408.38105	2
412.34034	3
412.36005	4
412.36582	7
412.36631	8
412.37246	4
412.37303	5
413.36811	2
413.36957	6
413.37033	2
413.37361	2
413.38094	2
415.03182	2
425.36893	3
425.37051	3
425.37188	6
425.37248	1
425.37351	2
425.3745	2
425.38001	2
426.37472	1
426.38054	2
426.38583	1
440.39253	5
440.39696	3
445.01034	3
452.43639	1
453.39848	2
453.40364	2
453.40408	2
453.42215	2
453.42768	2
453.43656	3
453.43855	6
453.44193	8
453.45082	3
454.40865	2
454.40901	2
454.41682	2
454.41732	2
454.42149	2
455.19837	2
455.41363	1
467.41134	2
467.41214	2
467.41848	3
467.42471	3
468.42143	8
468.42734	2
468.42973	2
468.43382	2
468.43712	2
468.43928	2
472.87819	2
479.41986	1
481.42983	2
481.4317	1
481.43419	2
481.43855	2
481.4394	5
482.43293	10
482.4394	2
482.44052	2
482.44372	14
482.4449	4
482.44562	2
482.44821	2
482.45167	2
495.44592	1
495.45494	2
495.45853	1
495.46349	2
496.45816	2
496.45994	4
496.4604	2
496.46196	4
496.46401	6
496.50768	2
507.46253	1
508.47844	2
509.45779	1
509.46911	3
509.47082	2
509.47856	1
509.4814	1
510.46559	2
510.47347	2
510.4768	4
510.47879	13
523.48223	6
523.48496	4
523.48906	3
524.46485	2
524.47803	1
524.48542	2
524.48737	6
524.49201	3
524.49395	2
524.49638	6
524.50387	2
525.4758	2
531.88191	1
531.88929	0
531.89321	0
531.90337	2
536.49394	2
537.49293	3
537.49772	2
537.50043	2
537.5034	1
537.5084	10
537.51111	3
537.5147	2
537.52123	2
538.48848	11
538.49373	2
538.51638	20
538.51798	26
538.51858	33
538.51958	41
538.52031	19
538.5217	33
539.51759	2
549.50844	2
549.89623	1
549.90342	3
549.90786	2
550.49937	2
550.50648	1
550.51791	2
550.52269	2
550.53421	2
551.52456	18
551.52543	14
551.52744	5
551.52826	32
551.52935	7
551.5301	7
551.54956	2
552.51682	1
552.51947	14
552.52132	5
552.52243	3
552.52336	2
552.52521	1
552.52632	4
552.52947	4
552.53329	2
553.53146	2
562.51229	2
562.51305	2
562.5161	2
562.52179	3
562.53096	2
563.50114	1
563.51611	2
563.52288	3
563.526	8
563.52756	5
563.52891	2
563.5325	2
564.49766	2
564.50295	9
564.51424	4
564.52773	11
564.53426	8
564.53597	23
564.53728	26
564.54012	8
565.52159	2
565.52904	2
565.53362	2
565.53493	2
565.53637	2
565.54383	2
566.50135	2
566.52715	6
566.52979	4
566.53386	3
566.53862	7
566.54084	1
566.54195	4
566.54341	3
566.54489	2
567.5445	2
578.53213	1
578.53831	2
579.54122	2
579.54319	2
579.54482	2
579.54574	2
579.54819	4
579.55051	3
579.55742	2
579.56775	2
580.53694	2
580.54765	2
580.55034	3
580.55401	2
580.55526	3
580.55671	6
580.55718	2
580.57936	2
581.58581	2
581.58856	2
581.59438	2
581.59818	2
581.60483	4
590.57291	1
590.57384	1
591.52254	2
591.54177	2
591.55759	2
591.58205	7
591.58375	3
591.58448	2
591.58541	7
591.58676	2
593.36081	3
593.55259	0
594.16474	1
594.56309	2
594.56884	3
595.14011	2
595.15368	2
595.15823	2
595.1599	1
595.16141	0
595.16334	4
595.16441	3
595.16621	4
597.22353	2
598.53813	3
605.53953	2
605.55026	2
605.5652	2
606.53419	2
606.55531	2
606.55911	13
606.56039	6
606.56178	4
606.56787	2
606.57151	17
606.57331	9
606.57571	2
606.58441	30
607.5093	2
607.5358	9
607.54809	2
607.5495	2
607.55091	20
607.57476	79
607.57573	95
607.57814	173
607.58315	50
607.61669	14
608.28877	2
608.54927	7
608.562	12
608.58425	97
608.58577	239
608.5865	394
608.58739	400
608.63298	26
609.14182	2
609.15784	12
609.17017	5
609.1742	2
609.18053	3
609.1874	3
609.19172	3
609.21766	2
609.56396	1
609.59515	895
609.5962	1241
609.59768	1246
609.59971	1152
609.60036	2432
609.60189	1194

NAME: Unknown|ID=200609.5934|RT=5.127
PRECURSORMZ: 609.59343
PRECURSORTYPE: [M+H]+
RETENTIONTIME: 5.1266
FORMULA: null
ONTOLOGY: null
INCHIKEY: null
SMILES: null
COMMENT: |ExperimentId=4|PEAKID=200|MS1SCAN=2421|MS2SCAN=2420|PEAKHEIGHT=22836|PEAKAREA=183175|ISOTOPE=M+0
Num Peaks: 1042
151.11037	1
151.14596	1
152.1048	1
152.10645	1
152.10717	1
152.10878	1
154.11903	10
154.12022	11
154.12118	2
154.12279	7
154.12331	2
155.12804	1
156.12536	1
156.13495	1
156.13858	4
157.13286	5
157.13326	13
157.13406	5
157.13583	5
158.13895	3
158.14084	5
158.14222	3
158.14834	1
165.16186	1
166.12298	1
168.13602	6
168.13775	13
168.13889	7
168.13946	6
168.14964	1
169.14391	1
169.14663	4
169.1489	4
170.14761	1
170.15225	3
170.15323	3
170.1552	1
171.14629	1
171.14713	4
171.14828	4
171.14984	4
172.12843	4
172.13075	1
172.13158	1
172.13334	1
172.13683	4
172.13712	1
172.14351	1
172.15067	1
172.15477	1
172.15589	4
172.15631	13
173.01546	1
180.13694	3
180.17914	1
181.14432	1
182.1515	2
182.15213	8
182.1531	2
182.18743	1
183.16102	3
184.16564	1
184.16768	7
184.16977	1
184.17056	1
185.1616	5
185.16264	1
185.16366	6
185.16416	6
185.16523	7
186.14783	1
186.16719	1
186.16956	1
186.17085	1
186.17117	12
186.1725	1
190.95884	1
194.15094	2
194.15245	2
194.15478	1
194.155	3
196.16532	3
196.16889	13
196.17125	1
197.17634	1
198.14677	4
198.14797	12
198.14881	2
198.14979	4
198.15785	1
198.17015	1
198.17647	1
198.18265	1
198.18314	2
198.18676	1
198.21705	4
199.16601	2
199.16842	1
199.17294	4
199.17392	6
199.17787	1
199.18081	10
199.18198	17
199.18246	4
200.00441	1
200.00655	1
200.18192	3
200.18622	4
200.1877	1
200.18802	1
200.18948	2
205.05376	1
207.17554	1
208.16024	1
208.16755	8
209.17489	1
210.18449	6
210.18613	4
211.17746	1
211.17888	1
211.18038	1
211.18254	1
211.19932	2
212.18581	6
212.18674	1
212.19661	1
212.19899	3
212.20078	1
213.15241	1
213.19441	4
213.19529	12
213.19703	18
213.20049	1
214.19034	1
214.19136	1
214.20281	12
214.20314	88
214.2041	111
215.20983	1
221.08099	2
221.082	0
221.08563	3
222.18243	2
222.18439	2
222.18516	3
222.21944	1
224.19367	1
224.1997	1
224.20032	2
224.20233	2
225.19608	1
225.197	4
225.19852	2
225.20767	1
226.19981	1
226.2154	1
227.2103	4
227.2119	1
227.21281	11
227.21578	1
228.21239	1
228.21779	1
228.21989	1
229.1916	2
236.20132	6
236.20201	2
237.20681	1
237.20946	1
238.21296	1
238.21428	1
238.21527	5
238.21813	2
238.22011	2
239.0893	1
239.20982	2
239.21533	1
239.21973	1
239.22028	1
239.23422	2
239.23695	1
240.21755	2
240.21984	1
240.2215	2
241.18959	1
241.19116	3
241.19549	4
241.22552	8
241.22795	2
241.22882	11
242.19554	1
242.19644	1
242.19899	3
242.20171	2
243.19492	12
243.2059	112
243.20656	120
243.20731	193
244.20912	1
244.21017	4
244.2119	5
245.2267	1
246.19377	2
247.12313	1
247.23902	1
247.24165	1
247.24305	2
248.24823	1
250.21327	2
250.21427	1
250.21645	2
252.23096	2
252.23198	4
252.23275	3
252.23375	2
252.26516	1
253.22445	1
253.22776	3
253.23045	6
253.24004	1
253.26975	1
254.23185	1
254.23261	2
254.23557	3
254.23612	2
255.23077	5
255.23891	2
255.24109	3
255.24213	8
255.24335	1
256.21324	1
256.23487	3
256.23545	4
256.23757	2
256.23818	3
256.23908	1
256.24448	1
256.24807	1
256.24989	1
257.2216	1
257.2248	1
257.2362	2
257.24548	1
257.24689	6
257.24777	9
264.22684	3
264.23171	2
264.23263	0
264.23565	6
264.23828	4
264.2412	1
264.24271	1
264.24328	1
264.24444	4
264.24575	2
264.24735	1
265.24267	8
265.24587	1
265.2517	1
265.25261	3
265.25317	2
265.25431	8
265.26186	2
266.24076	1
266.24456	3
266.24799	1
266.24853	1
266.25182	1
266.25675	1
266.2596	4
266.2839	1
266.99744	1
267.23993	1
267.24023	1
267.244	1
268.24917	1
268.25004	1
268.26207	1
269.19831	1
269.22566	1
269.25365	3
269.25469	1
269.25787	6
269.25822	3
271.23769	3
271.24167	1
278.24648	1
278.25339	1
278.28584	1
280.23646	1
280.25866	1
280.2608	1
280.26175	1
280.26325	1
280.26416	2
280.26569	1
281.04479	1
281.04971	0
281.05376	4
281.05445	4
281.25405	1
281.25791	2
281.2676	4
281.26813	4
281.26986	14
281.27084	8
281.27384	2
282.25977	1
282.27556	16
282.27837	36
282.27941	24
282.28052	23
283.03315	1
283.27095	3
283.27274	4
283.27449	7
283.27783	2
283.28953	3
285.25335	2
292.26301	1
292.26534	1
293.27069	1
293.27168	1
293.27222	2
293.27496	1
294.26946	4
294.27652	1
294.2775	3
294.27872	10
294.27941	26
294.28162	6
295.2554	1
295.2859	11
295.28694	14
295.28792	64
295.28846	24
295.32108	8
296.28292	3
296.29297	3
296.29338	22
296.29461	3
296.2958	2
296.29672	7
296.33212	1
297.28555	2
297.28897	1
297.29082	10
297.29157	7
297.29275	3
298.27165	2
298.2794	1
298.91275	1
299.23957	1
299.26915	1
304.29657	1
304.78844	1
304.79299	3
304.7964	1
304.79998	1
306.27083	1
306.27837	20
306.27981	5
306.28041	19
306.7281	5
307.26528	1
307.27871	7
307.28329	1
307.2858	3
307.28626	11
307.28885	6
307.28922	9
308.2792	7
308.29195	86
308.29224	62
308.29337	42
308.29462	12
308.29519	421
309.29372	2
309.29936	7
309.30194	3
309.30386	4
309.30554	4
309.31824	1
310.27242	0
310.30084	1
310.30448	1
310.30515	3
310.3061	1
310.30776	1
310.31089	2
310.31119	2
310.31242	1
311.30338	4
311.30435	1
311.30576	4
311.30644	2
311.3072	2
311.31139	4
312.28267	1
312.28795	1
312.29762	3
312.32144	1
314.27443	1
321.32839	1
322.26795	1
322.27158	3
322.27504	1
323.30495	5
323.30653	2
323.32665	1
324.28792	4
324.28831	12
324.28921	2
324.2901	6
324.29162	2
324.29261	7
324.30925	1
325.02351	1
325.31995	1
325.32105	3
325.32279	1
325.32362	2
325.32695	1
326.2856	1
326.29214	1
326.29818	1
326.3004	3
326.30423	3
326.30592	4
326.96387	1
326.96452	1
326.9665	1
327.26225	3
328.31946	1
335.33778	1
335.34104	1
337.31941	1
337.35495	1
337.35733	1
337.36009	1
338.32693	1
339.03534	1
339.03926	1
339.33528	1
339.33772	2
339.33891	1
339.33909	1
340.32028	1
341.03787	1
341.05371	2
341.05795	1
341.27083	1
342.29755	1
349.32024	0
349.32408	1
349.32569	1
350.32408	1
350.32517	6
350.33243	2
351.31988	3
351.32228	1
351.32815	1
351.33483	6
351.33654	19
351.33766	18
351.33807	13
351.34034	4
352.3351	2
352.34129	8
352.34271	25
352.34316	13
352.34536	9
352.34655	11
352.34955	2
353.32868	8
353.35247	256
353.35391	154
353.35468	438
354.0572	1
354.30507	1
354.34416	3
354.35593	2
354.35739	9
354.35859	13
354.35981	9
354.36071	12
354.36121	26
354.36252	10
355.06854	2
355.07007	3
355.07134	2
355.2925	1
355.30155	1
367.29984	1
367.30187	2
367.33016	2
367.33348	1
368.3019	1
368.31488	1
368.32268	1
368.33742	1
368.33859	2
368.3396	5
368.34121	2
368.34779	9
369.33039	1
369.33912	11
369.34572	10
369.34604	15
369.34762	50
369.34885	55
369.35204	5
370.3392	1
370.34001	1
370.35298	11
370.35371	5
370.35448	7
370.35598	14
370.35715	3
370.35964	1
371.34696	5
371.35084	3
371.36061	10
371.36181	5
371.36283	3
371.36458	5
371.36604	4
371.36713	3
371.3727	1
379.37068	1
380.37046	1
381.35028	1
390.33088	1
396.32897	1
397.33546	2
397.33685	1
397.339	1
397.34023	5
397.34268	3
397.35516	1
399.00224	1
399.35842	1
399.36797	1
400.9729	1
400.97331	1
400.98901	1
400.99073	1
404.20801	1
408.37957	1
408.3807	4
408.3811	1
408.38261	5
408.38562	2
408.39	1
410.35011	2
410.3592	1
411.35812	1
411.36093	2
411.36221	1
411.36606	1
411.38064	1
412.34416	1
412.35207	1
412.35733	1
412.36534	20
412.36603	13
412.36877	8
413.37215	1
413.37509	1
413.3774	4
415.02716	0
415.03784	1
415.03954	1
415.04367	1
415.04412	1
420.22829	1
423.35366	1
424.36109	1
425.36022	1
425.36494	2
425.37141	5
425.37254	7
425.37457	16
425.37801	9
426.37942	1
426.38046	1
426.39181	1
436.38106	1
436.384	1
436.95809	1
437.36676	1
439.38489	1
439.38534	1
439.38843	1
439.39071	3
439.39198	2
439.39255	2
440.39322	1
440.39928	1
440.40222	4
440.40658	3
440.41032	1
440.41455	1
441.14148	10
441.21282	1
451.39207	6
451.41877	1
451.43107	1
452.42826	1
452.43078	1
453.40126	1
453.40246	2
453.40577	4
453.40968	3
453.42165	2
453.42346	1
453.42765	5
453.42823	1
453.43757	6
453.44068	4
453.4412	2
453.44267	4
453.44314	4
453.44422	5
454.40578	1
454.40781	1
454.4107	6
454.41126	7
454.41387	1
454.423	1
464.40626	1
464.41419	1
464.41569	1
465.4005	2
465.42221	1
465.42324	1
466.41742	1
467.41603	2
467.41794	11
467.41906	1
467.42184	2
467.42252	1
467.42789	1
467.43209	2
467.43332	1
468.42466	1
468.42508	1
468.427	1
468.42859	3
468.42947	3
468.43057	5
468.44196	5
472.87381	2
472.87569	1
472.87692	2
472.88202	1
478.42068	1
478.42403	1
479.42434	1
479.46077	1
480.42626	1
481.42202	1
481.43096	2
481.43451	3
481.4366	6
481.43937	1
481.44172	6
481.44494	1
482.44248	4
482.44378	4
482.44476	7
482.44718	3
482.45014	1
482.46113	18
483.44789	1
483.45253	1
489.05474	1
491.42879	1
492.43048	0
492.44548	1
494.44727	1
494.45221	1
494.45753	1
495.44774	2
495.44995	2
495.45092	8
495.45271	4
495.45697	8
495.46537	4
496.44533	1
496.45565	2
496.45706	4
496.45817	1
496.46241	3
496.46634	3
496.46752	2
496.48223	1
503.47516	1
504.51608	1
506.45168	1
506.47152	1
506.4892	1
507.46234	1
507.47074	1
508.44805	1
508.46791	1
509.44419	7
509.4643	1
509.46649	8
509.47073	2
509.47188	2
509.4758	5
509.48237	1
510.44963	1
510.45372	1
510.46239	2
510.47042	8
510.47117	2
510.47329	8
510.47651	3
510.47712	3
510.47964	4
510.48471	2
510.49776	2
511.47788	1
516.51748	1
520.46336	1
520.47983	1
520.50992	1
521.4636	2
521.49486	1
522.47427	2
522.48447	1
522.48512	1
523.44321	1
523.46949	4
523.47079	5
523.47837	3
523.48041	1
523.48264	4
523.48328	4
523.48401	3
523.48509	5
523.48759	1
523.48802	1
523.50161	2
524.45774	1
524.47896	1
524.48066	1
524.48473	2
524.48699	10
524.49127	8
524.49396	2
524.49662	2
524.50097	2
524.5044	1
525.50344	1
531.87926	1
531.88781	2
532.5013	1
532.50667	1
532.50753	1
532.50957	1
534.47588	1
534.49072	2
534.49152	1
535.47161	2
535.4892	1
535.49892	3
536.46561	1
536.49294	1
536.49364	2
536.49475	2
536.49548	2
536.49701	2
536.50165	1
536.5092	1
536.51025	2
536.51516	2
536.52914	1
536.53939	9
537.46132	1
537.48144	1
537.49514	11
537.49789	6
537.50005	1
537.50403	3
537.50582	6
537.51185	3
537.51217	2
538.47939	2
538.48593	1
538.4894	11
538.50147	28
538.51485	28
538.51725	30
538.51869	38
538.519	76
538.52002	38
538.529	28
538.53168	6
539.50826	1
539.5218	1
539.53086	1
539.73713	1
544.14988	1
544.50498	2
544.50515	1
544.50788	1
544.51473	3
546.52576	1
548.49463	1
548.49615	1
549.49724	1
549.50588	2
549.50685	3
549.50732	1
549.51159	1
549.52096	1
549.91258	1
550.50289	1
550.504	1
550.5103	1
550.51487	1
550.5152	4
550.52264	6
550.52596	1
551.48634	1
551.49277	1
551.50993	12
551.51129	5
551.52136	8
551.52484	8
551.52528	12
551.52689	7
551.52743	9
551.52862	4
551.537	7
551.54928	1
552.50847	1
552.51767	2
552.52154	3
552.5239	4
552.52467	6
552.52636	1
552.52717	2
552.52892	1
553.52463	2
553.52738	4
555.42457	1
555.55881	1
560.48921	1
560.50058	1
561.50389	1
561.50927	1
561.51017	3
561.51126	1
562.49347	1
562.49827	1
562.50585	1
562.51454	6
562.51659	7
562.51895	6
562.51934	6
562.52344	12
562.52461	7
562.57595	1
563.11533	1
563.50693	1
563.51036	1
563.52017	6
563.52569	17
563.52744	8
563.52846	18
563.52964	1
563.53733	3
563.53864	1
563.53973	1
563.55448	1
564.50064	1
564.52452	10
564.53594	67
564.53611	64
564.5378	9
565.52379	3
565.52553	4
565.52613	4
565.52725	7
565.53057	5
565.5354	4
565.53634	4
565.54616	1
565.58304	1
566.53372	1
566.53478	2
566.53874	6
566.54017	9
566.54103	4
566.54322	2
566.54631	2
567.54876	1
567.55493	1
577.52539	1
577.52878	1
577.54122	5
577.55111	1
577.56085	1
577.56178	1
578.53632	1
578.54523	1
578.54669	1
579.51174	1
579.53285	1
579.54069	1
579.54132	1
579.54378	4
579.54472	3
579.54585	7
579.54956	3
579.55085	3
579.5516	3
579.55348	7
579.56207	4
579.5685	1
579.5711	4
579.59388	2
580.53678	5
580.54142	5
580.55258	4
580.55344	1
580.55512	6
580.55614	6
580.5581	5
580.56668	1
580.59367	1
581.55861	1
581.56071	7
581.56274	1
581.56699	3
581.56791	4
581.56844	1
581.57275	3
581.60628	1
581.61024	1
589.56106	1
590.57396	2
591.54559	3
591.5555	3
591.57839	2
591.5799	5
591.58053	3
591.58226	1
591.58365	6
592.54893	1
592.5504	1
592.55502	1
592.56351	2
593.14861	2
593.35808	1
593.54229	3
593.55519	4
593.56182	2
593.56382	2
593.56793	1
593.56807	6
593.57046	1
594.14436	1
594.14686	1
594.14756	0
594.15479	0
594.15506	1
594.15672	2
594.16635	1
594.56378	2
594.5648	2
594.56673	1
594.56789	2
594.56816	1
594.56923	1
594.57037	1
595.11104	2
595.15697	2
595.15704	2
595.15972	2
595.16046	2
595.16616	3
595.1787	3
596.16576	2
598.5196	1
604.56468	1
605.53058	4
605.54731	3
605.54917	1
605.55147	1
605.5579	4
605.5615	3
605.5627	6
605.56463	3
605.5651	9
605.56673	3
605.57864	5
606.52249	1
606.52691	4
606.53939	3
606.56708	20
606.5685	11
606.56941	5
606.57062	10
606.57171	12
606.57294	5
606.57326	21
607.53029	1
607.53697	1
607.54362	1
607.55455	5
607.55818	4
607.57623	66
607.57762	110
607.57886	307
607.5796	13
607.58133	94
607.61811	1
608.49315	2
608.54576	1
608.54959	1
608.56586	8
608.58349	304
608.58582	148
608.58647	34
608.587	537
608.58832	215
609.167	1
609.17509	3
609.18178	1
609.18597	5
609.29867	1
609.56872	23
609.56968	64
609.59187	200
609.59254	969
609.59459	1240
609.59655	2569
609.59722	906

NAME: Unknown|ID=200609.5934|RT=5.127
PRECURSORMZ: 609.59343
PRECURSORTYPE: [M+H]+
RETENTIONTIME: 5.1266
FORMULA: null
ONTOLOGY: null
INCHIKEY: null
SMILES: null
COMMENT: |ExperimentId=5|PEAKID=200|MS1SCAN=2421|MS2SCAN=2420|PEAKHEIGHT=22836|PEAKAREA=183175|ISOTOPE=M+0
Num Peaks: 1286
150.1058	1
151.1092	0
151.1119	1
151.14712	1
152.10599	4
152.10624	1
152.10734	10
152.11267	1
152.14107	1
152.14481	1
153.06758	1
153.11607	1
153.12243	1
154.12123	14
154.12279	33
154.12305	18
154.12545	2
154.12937	1
155.10556	1
155.10803	1
155.14144	1
155.14501	1
155.15314	1
156.12366	1
156.12844	1
156.13632	4
156.1379	4
156.13883	1
156.13947	3
157.12032	1
157.12472	2
157.13095	6
157.13119	1
157.13211	12
157.13392	12
157.13401	17
157.14356	2
158.14173	2
158.14281	2
158.14317	1
162.66039	1
162.66409	1
163.14735	2
165.12862	1
165.15809	1
166.11986	2
166.12013	1
166.12269	5
166.15937	1
166.16084	2
167.12946	1
167.1407	1
167.14261	5
167.14304	2
168.13581	9
168.13779	11
168.13857	12
168.13911	11
168.1749	1
169.1324	1
169.14503	1
169.1466	4
169.14779	1
170.1404	1
170.15089	1
170.15195	1
170.15357	2
170.15401	2
171.145	2
171.1462	6
171.14704	6
171.14969	6
171.15079	8
171.1566	1
172.12876	1
172.13105	2
172.13381	3
172.15044	1
172.15153	3
172.15547	13
172.15654	2
172.15705	2
172.15825	4
172.15982	4
173.16557	1
175.14498	1
175.6658	1
175.66784	2
176.67565	2
178.12474	1
178.13365	1
178.15741	1
180.13259	1
180.13572	3
180.1368	2
180.13776	5
180.13852	2
180.14075	1
180.98735	1
181.14644	1
181.14765	1
182.01374	3
182.15382	20
182.15466	2
182.15539	9
183.14348	1
183.14673	1
183.15081	1
183.16091	0
183.16223	1
184.16702	1
184.17299	1
184.17375	2
184.20537	1
185.1542	1
185.16392	5
185.16435	27
185.16509	25
185.16602	14
186.16992	2
186.17059	2
186.17194	3
186.17272	1
186.17381	1
186.17529	1
186.18069	1
187.14307	1
187.18318	1
190.16653	1
190.95559	1
190.96024	1
192.98821	1
194.14927	8
194.15326	6
194.15452	4
194.15833	5
195.15725	1
195.15806	1
196.14466	1
196.16638	3
196.16777	12
196.16894	5
196.16982	7
196.17067	7
196.17253	3
196.18294	3
196.18578	1
196.18989	1
196.20178	1
196.20984	1
197.16339	1
197.17838	3
198.14434	1
198.14586	5
198.14729	7
198.1488	6
198.14938	19
198.15002	8
198.16665	1
198.17498	1
198.18016	1
198.1833	3
198.18475	1
199.14317	2
199.17127	6
199.17851	10
199.17967	47
199.18016	12
199.9919	1
200.00408	2
200.0052	0
200.18112	2
200.18272	1
200.18482	2
200.18808	10
200.18907	2
200.19087	2
201.19513	2
205.19353	1
206.14948	1
207.06642	1
208.16533	1
208.16775	4
208.16814	2
208.16931	7
208.17025	2
208.17479	1
209.01002	1
209.17996	1
210.18316	10
210.18471	9
210.18583	4
210.22128	1
211.1768	3
211.18065	3
211.18396	1
211.19322	1
211.19637	4
211.20075	1
212.15947	1
212.16066	3
212.16321	1
212.16667	1
212.17298	1
212.18501	6
212.18774	1
212.19232	2
212.19744	2
212.20295	1
212.20627	2
213.18518	1
213.18608	1
213.19336	10
213.19471	15
213.19551	14
213.19636	9
213.19849	10
213.20878	1
214.16684	1
214.20225	30
214.20326	147
214.20404	6
214.20511	27
215.2066	1
215.20702	2
215.21182	1
220.16977	2
221.08035	1
221.08115	0
221.08298	4
221.08951	1
222.18483	4
222.18572	6
222.18655	2
223.19603	2
224.18945	1
224.1978	2
224.19961	2
224.20063	5
224.20168	2
224.20239	6
224.20344	5
224.23383	1
225.04106	1
225.19156	3
225.19246	2
225.19479	1
225.20196	1
225.20533	3
225.20728	1
226.21381	2
226.21681	1
227.19475	1
227.2053	6
227.20898	10
227.20951	1
227.21045	2
227.21219	4
227.21338	3
228.21585	6
228.21914	2
229.18527	1
229.18995	1
229.19159	1
234.18936	1
236.19719	2
236.19866	2
236.20082	11
236.20166	7
236.20238	2
236.20407	1
236.21324	3
237.20334	1
237.20871	1
237.2116	1
237.21594	0
237.21851	1
237.22145	2
238.21317	10
238.21452	2
238.21631	4
238.21765	1
238.21839	9
239.20519	1
239.20755	1
239.2105	2
239.21246	1
239.21468	2
239.21769	1
239.22407	2
239.23151	3
239.23334	9
239.23574	1
239.23699	3
239.23799	1
239.23951	2
239.24161	6
240.21307	1
240.21985	8
240.22559	2
240.22695	5
240.23386	2
240.23744	1
241.19373	6
241.20484	8
241.21393	1
241.22388	2
241.22472	9
241.22535	4
241.22687	7
241.22748	2
241.22926	8
242.1993	2
242.20252	3
242.22992	1
242.2319	1
243.20503	43
243.20635	93
243.20725	224
243.20879	82
243.21784	6
244.20466	1
244.20835	1
246.23428	1
247.23373	1
247.24022	1
247.24234	2
247.24579	1
250.21674	6
250.2186	3
250.21934	3
250.22016	2
251.22374	1
252.22295	1
252.22596	1
252.22673	5
252.22758	1
252.23063	2
252.23244	4
252.23374	10
252.23442	1
252.23695	1
252.24018	1
253.2237	2
253.22447	2
253.22524	1
253.22767	4
253.22907	1
253.23174	2
254.21378	1
254.22183	2
254.22466	1
254.22993	1
254.23323	1
254.23643	1
254.23938	7
255.22786	1
255.22927	1
255.23019	1
255.23378	2
255.23695	3
255.24147	12
255.24238	8
256.23932	15
256.24031	80
256.24107	14
257.21757	4
257.23354	9
257.24428	8
257.24571	18
257.24669	37
257.24742	42
258.25008	1
259.24521	1
261.98676	1
262.22387	1
262.25586	1
262.74999	1
262.75239	1
262.98843	1
263.2252	1
263.23615	1
263.23712	1
264.22699	1
264.23084	2
264.23229	6
264.23496	6
264.23658	4
264.2382	1
264.24353	2
264.24592	7
264.26463	1
265.0179	1
265.02018	0
265.23553	1
265.24104	4
265.24542	1
265.24629	1
265.2506	10
265.25103	6
265.25317	6
265.25547	1
266.02519	1
266.23602	1
266.24713	3
266.24863	6
266.25035	2
266.28128	4
266.99914	2
267.00262	2
267.23768	1
267.24262	2
267.24328	4
267.24528	9
267.25362	1
268.23877	1
269.2557	4
269.25716	5
269.25804	20
269.266	2
270.26484	1
270.26732	2
270.27062	1
271.23864	1
271.24102	1
273.26065	1
278.24172	1
278.24506	1
278.24654	2
278.24719	4
278.24834	2
278.24984	5
278.25152	1
278.25241	1
278.26223	1
278.28578	3
278.28702	1
279.24293	1
280.25701	1
280.25924	1
280.26213	4
280.26494	1
280.2657	8
281.04737	1
281.04822	0
281.05036	1
281.05213	1
281.05397	1
281.25184	1
281.2538	1
281.25519	2
281.26178	6
281.26376	1
281.26846	5
281.26921	2
281.27053	1
281.27241	15
281.27508	1
281.27887	5
282.26471	7
282.2681	7
282.27713	8
282.27826	23
282.27963	40
282.28028	65
282.28179	4
283.26393	1
283.27149	6
283.27281	7
283.27339	3
283.2743	8
283.27549	1
283.29035	1
284.29312	2
284.99016	1
285.00773	1
286.22442	2
289.25316	1
290.25047	2
290.28356	1
292.25889	1
292.25997	1
292.26119	2
292.26212	1
292.26822	1
293.26566	1
293.26737	1
293.27136	2
293.27609	0
294.24225	1
294.25621	1
294.27629	10
294.27722	6
294.27845	6
294.27975	4
294.28203	8
294.28547	2
295.2844	25
295.28633	19
295.2876	34
295.28809	23
295.7902	1
296.28062	1
296.2837	3
296.29089	2
296.29155	1
296.29267	8
296.29362	4
296.29487	19
296.29593	14
296.30029	4
296.31334	1
296.3308	1
296.33467	4
297.28398	4
297.28497	7
297.28716	16
297.28866	2
297.29028	11
297.29339	2
298.27286	1
298.27379	3
298.27407	4
298.27535	1
299.2296	7
299.26594	1
299.26972	1
299.27567	5
300.24102	1
303.78661	2
303.78847	3
304.25368	1
304.25998	1
304.263	1
304.26749	1
304.29153	1
304.79063	2
304.79218	7
304.79388	5
304.79451	9
304.79678	23
304.79769	5
305.26606	1
306.22275	1
306.25025	1
306.2513	1
306.26691	7
306.2735	10
306.27817	5
306.2792	24
306.28063	52
307.26961	1
307.28411	16
307.28565	10
307.28673	11
307.28758	3
307.29	3
307.29216	4
308.29369	214
308.29472	176
308.29568	724
309.29199	2
309.29587	5
309.29808	5
309.30008	3
309.3023	3
309.30515	1
310.27177	1
310.30506	6
310.30882	3
310.30937	3
310.31003	5
310.31452	1
311.30071	3
311.30382	2
311.30439	8
311.30593	1
311.30699	3
311.30883	1
311.3105	5
311.31539	2
312.28016	1
312.28426	4
312.287	1
313.2496	3
321.31737	3
322.27235	3
322.30842	3
323.3027	1
323.30387	2
323.30434	1
323.30551	1
323.30629	1
324.2856	2
324.28658	10
324.28778	10
324.28978	12
324.29179	14
324.31177	5
324.31807	1
325.02089	0
325.02227	3
325.02467	2
325.29112	1
325.29717	1
325.3071	1
325.32044	8
325.32149	5
325.32289	1
325.33357	1
325.3598	1
326.2606	1
326.27526	5
326.28996	1
326.29648	1
326.30166	1
326.30435	1
326.30511	4
326.30665	1
326.30878	2
326.97036	3
327.29784	1
327.30295	1
335.34084	1
337.28722	1
337.31411	2
337.31769	3
337.31813	3
337.32347	1
337.3482	1
337.36207	2
339.03629	1
339.03997	1
339.04072	1
339.04308	1
339.0472	4
339.32789	0
339.33303	2
339.33541	3
339.33814	2
339.33982	3
339.34235	1
341.05053	0
341.05101	1
341.05255	1
341.0548	0
341.0557	2
341.05753	1
341.27815	1
341.31173	1
342.30163	3
342.3021	2
344.98172	1
350.31605	3
350.3262	1
350.32889	1
350.32952	4
350.33325	1
350.3341	2
351.31426	1
351.32403	1
351.33374	7
351.33462	16
351.33559	20
351.33681	18
351.33838	55
352.29962	2
352.31912	1
352.34312	21
352.34495	48
352.34541	55
352.3465	3
353.33622	7
353.35192	101
353.35251	551
353.35347	336
353.35403	216
354.33022	1
354.33734	1
354.3451	3
354.34893	1
354.35826	10
354.36033	2
354.36123	36
354.36268	10
355.05791	1
355.06235	1
355.06616	2
355.07065	6
355.07361	0
355.07602	3
355.07768	2
355.29762	1
355.29808	1
355.3006	1
355.33202	1
365.31315	1
366.28645	1
367.30167	1
367.30778	1
367.30993	1
367.31021	1
367.32617	1
367.33243	1
367.3335	12
367.33558	1
367.33811	1
368.31141	1
368.33157	2
368.33866	1
368.33956	6
368.34095	3
368.34337	1
368.34443	1
369.32075	1
369.32841	1
369.33162	5
369.34548	39
369.3474	39
369.34804	56
369.34959	12
369.35011	13
369.36754	1
370.3503	2
370.35383	3
370.355	5
370.35692	3
370.35703	1
370.35863	3
370.93268	1
371.33558	1
371.35871	1
371.35905	8
371.36043	1
371.36229	13
371.36657	2
371.37075	3
380.30872	2
380.31483	1
380.31565	1
380.31629	1
380.31976	2
384.94805	0
386.94316	1
388.9435	1
394.33455	1
395.38135	1
395.38418	1
395.38787	2
395.38941	1
395.39103	1
397.32889	1
397.33656	1
397.34253	4
397.34436	3
397.34542	3
399.00345	1
400.98172	1
400.98327	0
400.98694	0
400.98981	3
400.99003	6
401.00046	1
403.2007	1
408.37388	1
408.37726	1
408.38387	7
408.38498	2
408.38506	1
408.38687	1
408.39382	7
409.34355	1
409.35477	1
410.35027	1
410.35339	1
411.35412	5
411.35688	1
411.35797	8
411.36491	2
412.36227	5
412.36394	19
412.36537	8
412.36604	9
412.37443	5
412.37871	1
413.36811	1
413.37007	1
413.3792	1
415.03004	1
415.03179	1
415.03609	2
415.03797	4
415.04145	0
418.99079	2
420.23131	1
421.42992	0
422.35863	1
422.37164	2
423.35782	1
425.36053	2
425.36487	1
425.37164	4
425.3728	4
425.37383	7
425.37498	3
425.37529	8
425.37665	5
425.38078	10
426.37942	1
426.38092	1
426.38147	1
426.38796	1
436.38093	1
437.37846	1
438.38055	1
439.36653	1
439.37682	1
439.38843	2
439.39013	4
439.39199	2
439.39505	3
439.39646	1
440.39082	1
440.39902	3
440.40843	1
446.43372	2
451.38121	1
451.38432	1
451.42801	1
451.43605	1
452.39671	1
452.41438	1
452.42919	1
453.39954	0
453.40441	3
453.40539	1
453.40701	3
453.40827	1
453.41034	2
453.4203	1
453.42875	1
453.43304	4
453.43787	3
453.43818	3
453.44218	5
453.44432	7
454.39623	2
454.40773	3
454.41179	1
454.4126	1
454.41412	2
454.41591	2
456.42081	2
456.98959	1
459.00909	1
464.41144	3
465.40761	2
465.41828	1
465.42017	1
466.40715	6
466.42241	1
466.42922	1
466.43471	5
467.394	1
467.41393	3
467.41581	2
467.41724	2
467.42086	2
467.42118	4
467.42605	3
467.42732	1
468.41752	1
468.4206	4
468.42122	1
468.42432	2
468.4265	5
468.42721	6
468.43058	1
468.43142	3
468.4377	1
472.87824	2
472.87944	3
473.01879	1
478.41989	1
478.42141	3
479.41912	4
479.42727	1
480.42855	1
480.43497	1
480.4424	1
481.42231	1
481.43287	8
481.43311	1
481.43667	1
481.43769	2
481.43929	6
481.44176	7
482.43819	1
482.43997	5
482.44321	3
482.44482	6
482.45557	3
482.46508	1
483.45535	6
483.45761	1
489.05292	5
489.05585	1
492.43618	1
492.44558	2
492.45182	1
493.43862	2
494.41941	1
494.45351	7
494.45847	1
495.43649	6
495.43762	1
495.44388	4
495.44959	3
495.45161	1
495.4528	2
495.45335	10
495.45481	5
495.45682	1
495.45829	1
495.49847	2
496.45559	7
496.45901	6
496.46033	2
496.4665	1
496.46734	5
496.46846	1
496.47488	1
496.5055	1
504.51595	1
506.45172	1
506.45583	1
506.45883	2
506.4608	1
507.43889	2
508.45578	3
508.45664	2
508.4599	1
508.47179	2
508.47646	1
509.4353	4
509.45558	1
509.45969	1
509.46257	1
509.46432	4
509.46611	1
509.46897	8
509.46924	4
509.47402	4
510.46102	1
510.46328	1
510.4711	6
510.47345	1
510.47671	5
510.47849	3
510.47929	2
510.4807	6
510.48351	1
510.49364	6
511.48329	1
519.4924	1
520.46973	1
520.48124	1
520.48549	1
521.44752	3
521.46733	1
521.47255	1
521.47523	1
522.47454	2
522.47529	1
522.47988	1
522.48838	3
522.4922	1
522.52707	1
523.47186	3
523.47837	2
523.47952	6
523.48295	2
523.48384	7
523.48473	3
523.48504	3
523.48737	2
523.49349	1
523.50196	5
524.48786	1
524.48905	1
524.4905	2
524.49191	6
524.49368	8
524.50129	1
525.49394	1
525.50149	1
525.50245	1
526.49038	1
531.88304	1
531.88676	1
531.88777	3
531.88865	1
531.89343	1
531.89463	1
532.50667	1
532.50872	5
533.484	1
534.46796	1
534.49005	1
534.52519	3
535.48612	1
535.48818	8
536.48286	1
536.48982	4
536.49407	1
536.49647	5
536.50162	4
536.50559	6
536.50663	1
536.50945	5
536.51212	1
536.5136	1
537.48826	1
537.49572	4
537.49887	4
537.50017	3
537.50432	9
537.505	5
537.50852	6
537.50906	2
537.51526	3
538.48479	1
538.49234	1
538.49695	1
538.51548	5
538.51644	28
538.51972	79
538.52058	55
538.53161	2
539.50824	2
539.52419	1
542.46145	1
544.50988	1
544.512	2
545.06117	1
546.51048	1
546.51641	1
546.52683	1
546.52782	1
546.53015	1
547.50258	0
548.49577	1
548.4982	1
549.3287	1
549.49102	2
549.49436	1
549.49809	1
549.51288	1
549.5139	1
549.54604	8
550.49807	2
550.50412	1
550.51333	2
550.52498	1
551.49968	1
551.51053	5
551.51784	8
551.52153	13
551.52363	4
551.52731	6
551.53127	3
551.53535	2
551.5377	11
552.49292	1
552.51057	1
552.51424	1
552.51996	2
552.52139	4
552.52426	1
552.52681	10
552.52807	5
553.33953	1
553.52726	1
553.52876	1
553.53498	3
560.48418	1
560.50056	1
560.50271	2
560.50553	1
561.09115	1
561.09618	1
561.09813	1
561.49972	1
561.51131	1
561.51279	3
561.51474	1
561.51659	1
562.50114	6
562.51118	10
562.51249	7
562.51322	4
562.51548	5
562.51625	1
562.51979	8
562.52055	8
562.52244	6
562.52712	13
562.53349	1
562.53802	2
562.56653	1
563.10723	4
563.49446	1
563.49763	1
563.5075	4
563.5228	2
563.52337	8
563.52419	12
563.52575	8
563.52697	1
563.52856	6
563.52925	5
564.49595	1
564.49908	1
564.51047	3
564.51334	10
564.53277	19
564.5335	32
564.53419	12
564.53573	54
564.53872	14
564.53902	1
564.5508	6
564.56776	3
565.49233	1
565.52071	2
565.52123	5
565.52859	7
565.53086	1
565.53432	16
565.54057	1
565.55215	1
566.5098	1
566.52528	1
566.53042	2
566.53694	3
566.53795	3
566.54083	7
566.5416	5
566.54309	20
567.53713	1
567.54258	1
567.54505	2
567.54833	2
575.11461	1
576.52744	1
577.12746	1
577.13045	1
577.52539	1
577.52744	1
577.53243	2
577.53317	1
577.56746	1
578.53079	1
578.53699	1
578.54211	2
579.49375	1
579.53139	3
579.54123	3
579.54234	6
579.54492	2
579.54614	5
579.54787	1
579.54896	5
579.55063	6
579.55134	4
579.55832	4
579.56263	4
579.59276	1
580.51737	2
580.54378	2
580.54626	5
580.55278	1
580.55318	6
580.55464	7
580.55777	1
580.55836	9
580.55987	1
581.51662	1
581.55897	2
581.55918	1
581.56071	1
581.56143	1
581.56451	1
581.56642	1
581.58794	4
581.59606	1
581.59897	2
581.59981	1
589.56949	1
590.57057	1
591.17949	1
591.53569	1
591.54806	1
591.57511	1
591.5781	2
591.58253	1
591.58352	3
591.58415	8
591.59102	1
593.36381	1
593.55122	1
593.55454	9
593.55545	8
593.55684	1
593.56314	4
593.56519	2
593.56776	1
593.57064	1
593.57172	1
594.13693	1
594.15366	1
594.15424	1
594.55249	1
594.5678	2
594.56811	1
594.57026	1
594.57141	2
595.1573	1
595.16028	0
595.16121	2
595.16316	1
595.16553	0
595.17374	1
595.58044	3
604.54227	1
604.55296	1
604.56803	1
605.52306	3
605.5325	1
605.54753	9
605.55212	1
605.55551	1
605.55926	6
605.56208	14
605.56337	4
605.56466	7
605.56638	2
605.57376	16
606.52343	2
606.5649	2
606.56797	8
606.56931	24
606.57079	11
606.57204	14
606.57389	9
606.5971	1
607.52425	1
607.54848	10
607.55591	5
607.57483	52
607.57594	178
607.57635	129
607.5779	10
607.57928	164
607.59466	29
607.6	1
608.54491	1
608.55543	3
608.58292	60
608.58337	138
608.58421	194
608.58532	281
608.58614	115
609.13445	3
609.167	1
609.18182	0
609.18626	5
609.31794	3
609.53498	6
609.55462	1
609.55647	7
609.59158	411
609.59366	1142
609.5958	1871
609.59602	1269
609.5977	634

NAME: Unknown|ID=200609.5934|RT=5.127
PRECURSORMZ: 609.59343
PRECURSORTYPE: [M+H]+
RETENTIONTIME: 5.1266
FORMULA: null
ONTOLOGY: null
INCHIKEY: null
SMILES: null
COMMENT: |ExperimentId=6|PEAKID=200|MS1SCAN=2421|MS2SCAN=2420|PEAKHEIGHT=22836|PEAKAREA=183175|ISOTOPE=M+0
Num Peaks: 1214
150.00324	1
150.00564	1
150.00825	2
150.0894	4
150.09084	1
151.14654	1
151.14727	1
152.1043	1
152.10662	7
152.10703	3
153.11846	1
153.1269	1
153.12898	4
153.13017	5
153.13935	1
153.62194	7
154.11586	12
154.12144	40
154.1226	23
154.12352	8
154.12402	15
154.63365	2
154.64242	2
154.6435	2
155.1308	2
155.13158	1
155.14161	2
155.14354	7
156.12406	3
156.13464	1
156.13704	6
156.13849	4
157.12165	5
157.12572	3
157.12838	1
157.13192	13
157.13276	32
157.13384	36
158.13869	1
158.14097	6
158.14119	2
159.13739	2
161.1305	5
161.13344	1
161.65313	1
161.98483	2
162.07751	1
162.12603	1
162.65915	1
162.99662	0
163.01479	1
163.14236	1
163.14659	2
163.14729	2
163.15062	1
163.6361	1
164.92027	1
165.11592	1
165.15924	2
166.11738	1
166.12087	1
166.12192	10
166.12267	1
167.13072	4
168.13131	1
168.13744	11
168.13875	41
168.13909	6
169.12103	1
169.1305	1
169.13786	2
169.1406	1
169.14659	5
169.1472	4
169.1499	7
170.14153	1
170.14968	1
170.151	1
170.15341	6
170.15588	10
171.13604	1
171.13726	6
171.14169	9
171.14763	20
171.14878	4
171.14976	28
171.15233	6
172.13198	1
172.13583	1
172.14611	8
172.15254	4
172.15379	3
172.15619	5
172.15722	5
172.15916	2
175.14916	2
175.66587	1
175.66802	3
175.669	2
175.67061	3
175.67173	1
176.67377	1
176.67456	2
176.67674	11
177.16045	1
180.13215	1
180.13699	6
180.13829	5
180.14129	8
180.14323	1
180.16108	1
180.17058	1
180.18834	1
180.98789	2
181.14785	2
181.14969	1
181.15624	1
181.15815	1
182.01559	0
182.14059	1
182.1519	4
182.15242	15
182.15451	20
182.15537	4
182.16231	1
182.16373	1
183.14935	1
183.161	2
183.17381	1
184.15438	1
184.16773	5
184.16958	1
184.17239	3
185.15298	3
185.16337	52
185.16412	15
185.16599	12
185.17009	7
186.17009	1
186.17148	6
186.172	1
186.17426	4
186.17708	9
190.16831	1
190.9591	3
190.99743	1
192.97723	1
193.99378	1
194.0001	1
194.14182	1
194.14743	1
194.14801	1
194.14971	3
194.15281	18
194.1535	3
194.15595	15
194.15612	1
194.16012	2
194.163	7
194.17257	1
195.15893	1
195.1624	2
195.16364	3
196.1374	3
196.14051	1
196.16702	17
196.16955	13
196.17026	14
196.18868	1
197.16219	1
197.16816	2
197.17253	1
198.14839	35
198.14976	20
198.15031	7
198.1578	1
198.16742	1
198.16802	8
198.1847	1
198.22129	1
198.67037	2
199.1664	1
199.1763	12
199.17765	24
199.17871	82
200.17551	1
200.18369	3
200.18567	1
200.18652	6
200.18781	1
200.18964	6
200.19567	2
203.00061	1
205.97508	1
206.14888	1
207.03179	1
207.03316	1
207.03461	1
207.17328	1
207.97707	1
208.16834	5
208.16934	6
208.17069	16
208.17127	6
208.17437	9
209.17503	2
209.17706	1
210.18146	4
210.18437	13
210.18514	5
210.21828	1
211.17852	3
211.17928	3
211.1818	1
211.18267	1
211.18875	1
211.19165	1
211.19392	5
211.20748	1
212.1638	3
212.18723	3
212.18987	1
212.19888	2
212.20119	6
212.99511	1
213.16915	7
213.17946	1
213.18045	1
213.18115	2
213.1829	1
213.19357	5
213.19599	78
213.19652	4
214.20228	32
214.20351	166
214.20547	34
215.20192	1
215.20912	2
218.20067	1
219.20973	1
219.21197	2
221.081	4
221.08337	5
221.08414	2
222.18078	1
222.18493	3
222.18531	12
222.18661	4
222.18714	5
223.05775	1
224.1618	6
224.19841	1
224.19943	3
224.20076	4
224.20133	5
224.20262	8
224.23564	1
225.19032	1
225.1934	1
225.1941	1
225.19561	1
225.19651	2
225.19726	2
225.20751	4
225.2087	1
225.21085	5
226.18189	2
226.20055	1
226.20201	1
226.20816	1
226.21431	1
227.19635	1
227.20971	11
227.21079	19
227.21178	5
227.21244	12
228.19906	2
228.21619	1
228.21779	1
228.21902	2
228.22229	1
229.1895	4
229.19274	1
229.19386	1
235.20164	1
235.2039	1
235.20508	1
236.16336	1
236.18479	3
236.19612	2
236.19956	3
236.20018	6
236.20153	6
236.20355	3
236.20609	9
236.20974	5
236.21089	5
236.21312	1
236.21471	2
236.2253	2
237.20582	3
237.20952	1
237.21843	1
237.22084	2
237.22162	5
237.222	5
238.21506	8
238.21661	16
238.22154	7
238.22772	4
238.22958	1
239.20898	1
239.2139	3
239.22249	3
239.22333	1
239.22571	9
239.2336	1
239.23558	27
239.23684	20
239.23785	15
239.23855	18
240.21225	1
240.21473	1
240.21849	2
240.21957	1
240.22061	1
240.22106	2
240.22522	1
240.22682	1
240.22873	3
240.23301	3
240.94879	2
241.21325	1
241.21541	1
241.22753	14
241.22821	26
241.22977	23
241.23051	12
242.19242	1
242.20171	1
242.23228	1
242.23334	1
242.2341	2
242.23643	1
242.40903	1
243.2064	298
243.20758	84
243.20852	85
246.97015	1
247.23958	1
247.24211	1
248.988	1
250.20527	1
250.21403	7
250.21566	4
250.21683	4
250.21781	7
250.21821	5
250.96747	1
251.00478	1
251.00665	1
251.22225	1
251.2242	2
252.21855	1
252.2308	2
252.23195	14
252.23371	2
252.23485	7
253.21956	2
253.22683	10
253.22786	2
253.22861	8
253.22976	1
253.23035	4
253.23148	11
254.21874	1
254.22466	1
254.22813	1
254.23098	4
254.23411	2
254.23502	1
254.23645	2
254.9629	2
255.22772	6
255.23055	6
255.23498	4
255.23689	9
255.2375	19
255.24044	4
255.24138	11
255.24657	11
255.25362	1
255.67332	1
256.21577	18
256.22564	1
256.23726	17
256.23884	40
256.23958	311
257.23022	1
257.24697	49
257.24702	137
257.24818	151
262.24551	1
262.74777	1
262.74853	12
263.23672	3
264.22908	1
264.23024	4
264.2311	2
264.23201	1
264.23309	11
264.2348	4
264.23661	1
264.24283	1
264.24917	2
265.02012	5
265.23863	1
265.24356	1
265.24914	1
265.25081	1
265.25361	9
265.25419	10
265.25582	1
266.23855	1
266.24396	1
266.2467	8
266.24796	2
266.24906	2
266.25035	1
266.99336	1
266.99782	1
266.99972	4
267.00216	1
267.23674	1
267.23789	10
267.2435	7
267.24416	7
267.24506	2
267.24604	4
268.23296	1
268.24822	1
268.24997	1
268.25248	2
268.25302	1
268.25873	2
268.97955	1
269.25788	23
269.25849	11
269.25935	14
269.26045	12
270.25845	1
270.26394	1
270.26552	2
270.26671	4
270.26746	3
271.20854	1
271.23624	1
271.27154	1
273.2656	1
273.26884	4
273.27001	6
274.26718	1
274.2704	1
275.2561	1
277.98196	1
278.22888	1
278.24474	2
278.24715	3
278.24826	4
278.24973	4
278.25154	2
278.28584	1
278.28918	1
279.24695	1
280.23726	1
280.25219	1
280.26125	1
280.26287	5
280.26385	6
280.2655	2
280.30385	1
281.04576	1
281.04634	1
281.05074	1
281.0521	4
281.05463	1
281.24363	1
281.25695	2
281.25715	4
281.26054	4
281.26685	2
281.26882	1
281.26991	8
281.27004	6
281.27134	5
281.27311	13
281.27711	1
281.76123	1
282.26299	1
282.27698	19
282.27778	11
282.27889	39
282.2801	44
283.23826	2
283.27185	10
283.27214	7
283.27392	13
283.27613	15
284.28046	0
285.24664	1
285.25279	1
286.22216	1
290.24348	1
292.26084	2
292.26145	1
292.26241	1
292.2678	3
293.26968	1
294.249	3
294.26033	2
294.27673	3
294.27798	4
294.27837	7
294.27933	5
294.28074	3
295.27308	0
295.27427	4
295.2778	1
295.28626	27
295.28701	23
296.25533	1
296.28929	3
296.29083	3
296.29387	3
296.2944	5
296.29595	3
296.29739	1
296.29909	5
296.31671	1
297.27273	1
297.27329	4
297.28841	11
297.28971	9
297.29088	40
298.27096	1
298.27177	3
298.27399	3
298.27462	3
298.27525	1
298.27689	1
299.06112	1
299.06435	1
299.23459	1
299.26255	1
299.2667	1
299.2677	1
303.7865	2
303.78741	4
303.78986	1
303.79069	1
304.26626	1
304.269	1
304.29043	7
304.78458	7
304.793	1
304.79495	7
304.79519	16
304.79634	37
304.79752	17
305.27307	1
306.27777	10
306.27805	61
306.27942	40
306.28052	47
306.28887	12
307.10218	2
307.28398	5
307.28554	5
307.28614	2
307.28702	10
307.28839	20
307.29433	2
307.77099	2
308.27327	1
308.28101	1
308.29468	140
308.29538	744
308.2967	161
309.28916	2
309.29189	4
309.29343	6
309.29663	2
309.29791	8
309.30185	2
309.30265	3
310.29808	2
310.29977	2
310.30036	2
310.30553	2
310.30633	6
310.30863	2
310.3095	2
310.3103	8
310.31421	3
311.30479	13
311.30509	2
311.30757	4
311.30968	2
312.29046	2
313.28243	1
313.28374	6
313.28463	2
313.29162	1
314.26178	2
315.2861	1
319.31186	2
320.29377	3
321.32396	2
321.32406	3
321.32853	1
322.26797	2
322.27218	2
322.27587	2
322.30585	1
322.30617	2
322.31016	2
323.00515	1
323.27911	2
323.28171	2
323.29748	2
323.30195	10
323.30356	2
323.30585	1
323.30622	3
324.28668	2
324.28764	2
324.28969	26
324.29056	2
324.29488	5
324.309	4
324.98218	1
325.01893	1
325.02005	1
325.02395	1
325.02591	1
325.02601	2
325.30238	2
325.31454	7
325.31897	4
325.31929	4
325.321	9
325.32309	4
325.32809	2
326.2566	2
326.26254	1
326.3016	2
326.30321	3
326.30463	2
326.30856	3
327.27028	1
327.297	1
327.29828	2
327.29948	2
328.27216	1
335.33647	3
335.33805	3
335.34035	1
335.34494	2
336.28789	3
337.31051	2
337.3178	2
337.31824	3
337.31976	2
337.32399	1
337.3249	2
339.03704	0
339.03925	7
339.29996	2
339.30323	2
339.30529	2
339.32424	2
339.33399	2
339.33419	2
339.33528	2
339.3406	3
339.34205	2
341.0506	0
341.05168	1
341.05596	3
341.05614	1
341.31137	2
342.30308	2
349.30845	2
349.31786	2
349.32132	2
350.32399	3
350.32634	2
350.33052	1
350.33103	2
351.3189	6
351.3334	7
351.3371	48
351.33843	79
352.34343	109
352.34485	51
352.34503	87
352.34759	108
352.98419	2
353.31397	2
353.32745	6
353.35092	45
353.35282	818
353.35333	284
353.35433	200
354.34802	2
354.35538	28
354.35985	5
354.36089	8
354.36186	7
354.36285	16
354.36305	11
354.65285	2
355.06298	4
355.06691	11
355.07138	11
355.07294	5
355.31081	2
355.33848	2
364.31886	2
366.38332	3
367.30834	2
367.31031	1
367.31283	2
367.32822	1
367.3293	7
367.33181	2
368.31837	2
368.32851	2
368.33172	1
368.33691	2
368.33721	2
368.33904	3
368.34172	1
368.34367	1
368.34602	4
369.31767	7
369.32537	2
369.34645	18
369.34706	26
369.34826	102
369.37624	3
370.3467	2
370.35176	6
370.35547	4
370.35836	6
370.93501	2
371.35778	2
371.36382	12
371.36438	4
371.36546	2
371.36787	5
380.31001	2
383.31937	1
384.96444	6
386.96815	1
390.36899	3
394.33307	2
395.36978	2
395.37442	2
395.38446	3
395.38567	4
395.3868	3
395.387	2
395.38992	6
395.39308	4
396.33143	1
397.33549	2
397.34136	1
397.34572	5
399.35793	4
400.97328	2
400.97552	9
400.98179	1
400.98485	3
400.98671	0
400.98874	0
402.95804	1
404.20537	1
408.35216	2
408.37883	2
408.37995	1
408.38068	2
408.38302	6
408.38414	6
408.38676	2
408.3899	3
410.35386	3
410.36402	2
411.36109	2
411.36497	1
412.36071	1
412.36294	9
412.36539	13
412.36651	5
412.36729	6
413.37175	2
413.37233	2
413.37432	2
413.38006	2
415.03306	2
415.0361	1
415.03881	1
415.04167	3
415.04489	1
418.99539	2
420.23131	1
422.36679	2
423.35959	1
424.36533	1
424.36617	1
425.36982	2
425.37392	19
425.37427	11
425.37574	3
425.37688	2
425.37799	9
425.37953	8
426.3812	4
426.38473	2
436.37846	3
436.38194	2
436.38515	2
437.37594	2
439.38383	5
439.38565	4
439.38602	1
439.39153	2
439.39403	2
439.39616	2
439.39944	2
440.39478	2
440.39774	2
440.39811	2
440.39935	2
440.40016	2
440.40225	2
440.41169	2
450.38304	1
450.39309	2
450.40167	2
451.3937	2
452.43145	2
453.38707	2
453.39684	5
453.40249	2
453.40593	5
453.41057	2
453.41244	9
453.41652	10
453.42152	5
453.43127	2
453.43958	3
453.44047	3
453.44241	2
453.44391	10
453.44512	2
453.45042	3
454.40995	4
454.41264	2
454.4137	2
454.41592	2
454.41877	2
455.42262	1
464.40088	1
465.40227	2
465.40489	2
466.42779	1
467.41644	1
467.41893	3
467.41995	3
467.4211	2
467.42501	2
467.42635	4
468.42188	3
468.4243	5
468.4272	2
468.43034	3
468.44316	3
469.43792	2
472.8602	1
473.02364	1
478.42554	2
480.43185	2
481.23855	1
481.42432	3
481.43474	3
481.43534	10
481.43687	4
481.4388	9
481.44171	3
482.43523	3
482.44029	1
482.44186	2
482.4428	2
482.44544	2
482.44839	5
482.45053	5
482.45335	2
482.45769	2
483.44709	2
483.45576	2
489.05163	1
489.05811	1
492.43492	2
492.44097	2
493.43531	2
493.43748	1
493.4477	2
494.4525	2
494.45394	1
494.50001	2
495.44282	2
495.44715	2
495.44841	10
495.45234	3
495.45311	2
495.45611	2
495.45786	5
496.45385	2
496.45478	1
496.46223	2
496.463	3
496.46829	2
497.4631	2
505.46562	2
506.45419	3
506.45501	5
506.45843	1
506.46382	6
507.44939	1
508.45292	1
508.45652	1
508.47132	2
509.45042	5
509.46017	4
509.463	3
509.46451	2
509.46554	2
509.46648	2
509.47001	10
509.47878	1
510.458	2
510.47228	3
510.47378	7
510.47705	2
510.47889	7
510.48208	1
510.48762	1
510.49048	3
510.49436	2
511.48586	2
512.73555	2
518.53452	10
520.46537	2
521.50468	1
522.47762	2
522.48228	2
523.46183	2
523.46389	2
523.4712	2
523.47951	6
523.48241	2
523.48318	4
523.48434	3
523.48583	4
523.4882	7
523.49389	6
524.4555	2
524.47771	2
524.48723	6
524.48862	6
524.48909	12
524.49043	2
524.49292	2
525.50976	2
531.88452	1
531.88744	1
531.88999	1
531.89567	1
531.89869	2
532.48181	2
535.48613	2
535.49033	2
535.53147	2
535.53342	1
536.48809	5
536.49673	2
536.50366	6
536.50465	1
536.50753	1
537.46229	2
537.48939	3
537.49046	4
537.49287	3
537.4939	4
537.4961	2
537.49889	2
537.50084	5
537.5058	14
537.51144	3
537.51896	2
538.45281	2
538.4704	5
538.48382	2
538.49311	2
538.49797	3
538.51025	3
538.5172	17
538.51863	37
538.51991	62
538.54709	5
539.51035	2
539.51539	2
544.49833	2
544.50531	2
544.5089	2
544.51429	2
546.5182	4
546.52242	2
546.52569	2
546.53025	2
547.52468	2
548.50409	2
549.49352	2
549.51161	1
549.88368	7
549.90509	0
549.91225	2
550.51389	3
550.52151	3
551.49138	2
551.49476	3
551.49945	2
551.51227	11
551.51479	2
551.5166	16
551.51761	6
551.52123	8
551.53001	2
552.50451	2
552.51664	5
552.5183	3
552.52017	2
552.52341	3
552.52666	3
552.52725	2
553.52722	2
553.52956	1
553.94134	2
560.5075	2
560.50982	3
561.0984	1
561.50579	1
561.51307	2
561.51793	2
562.48899	2
562.50131	5
562.50529	3
562.51073	3
562.51581	2
562.51818	6
562.51977	12
562.52187	8
562.52358	6
562.52407	5
562.52563	10
562.52747	2
563.11154	2
563.49105	11
563.51581	1
563.52131	6
563.52568	5
563.52628	3
563.52993	12
563.53057	4
563.54185	4
564.50479	10
564.50993	9
564.51184	2
564.51944	18
564.53319	16
564.53487	34
564.53616	17
564.53777	3
564.53893	2
564.6176	9
565.50982	2
565.52261	2
565.52563	4
565.52673	4
565.52839	6
565.53051	8
565.54008	2
565.54192	18
566.50022	2
566.52483	2
566.52958	2
566.53217	2
566.53752	6
566.54115	2
566.5425	9
566.54529	2
567.54304	1
567.54543	3
567.54759	1
577.12207	1
577.1235	1
577.12468	3
577.12504	1
577.1414	2
577.53198	8
577.56926	1
578.53596	2
578.53927	2
578.57484	2
579.52178	1
579.53507	3
579.54359	2
579.54469	3
579.54522	20
579.54804	6
579.54957	2
579.55844	6
579.56089	5
580.52359	2
580.54007	2
580.54892	11
580.55038	6
580.55568	2
580.55664	7
580.55814	6
581.55533	3
581.56413	2
581.56583	2
581.56745	1
581.59836	2
581.60054	2
591.55315	1
591.55633	3
591.57189	2
591.57813	4
591.58152	4
591.58224	2
591.58737	4
591.60143	2
592.55755	2
592.56004	1
593.54844	2
593.54969	2
593.55817	1
593.5594	1
593.56179	3
593.56215	1
593.56638	2
593.57035	3
594.15245	1
594.56563	2
594.56837	1
594.5703	2
594.58174	1
595.15622	2
595.1578	3
595.15973	1
595.16186	1
595.16685	1
604.565	2
605.55022	2
605.55105	20
605.5556	6
605.55671	2
605.56109	6
605.56399	12
606.53214	2
606.54505	4
606.56378	7
606.5645	15
606.56981	16
606.57289	13
606.5736	3
606.5747	2
606.58712	2
607.53344	2
607.53637	2
607.57499	70
607.57661	47
607.57722	201
608.528	2
608.53147	2
608.54699	2
608.55346	30
608.56366	22
608.58428	69
608.58545	87
608.58729	240
608.58924	84
609.54168	2
609.55061	3
609.56033	4
609.56455	5
609.59186	195
609.59448	528
609.59555	1970
609.59678	962
609.59961	1142

NAME: Unknown|ID=200609.5934|RT=5.127
PRECURSORMZ: 609.59343
PRECURSORTYPE: [M+H]+
RETENTIONTIME: 5.1266
FORMULA: null
ONTOLOGY: null
INCHIKEY: null
SMILES: null
COMMENT: |ExperimentId=7|PEAKID=200|MS1SCAN=2421|MS2SCAN=2420|PEAKHEIGHT=22836|PEAKAREA=183175|ISOTOPE=M+0
Num Peaks: 1128
150.99534	1
151.13853	1
151.14714	1
152.10685	4
152.10737	8
152.1082	3
152.14199	2
152.14497	4
153.11547	3
153.12668	1
153.12732	2
153.12833	1
153.89826	1
154.12151	19
154.1225	7
154.1237	27
154.12423	43
154.12504	9
154.14149	1
154.6448	1
154.64658	1
154.65182	1
155.12996	1
155.1396	2
155.14181	3
155.14239	9
155.14406	3
155.14544	2
155.63289	2
155.65064	1
156.12375	1
156.12476	1
156.13598	3
156.13722	2
156.13852	3
157.11988	10
157.12173	9
157.12257	2
157.12508	5
157.12763	6
157.13104	29
157.13208	43
157.13383	5
157.13419	2
157.15602	1
158.12998	2
158.13869	1
158.13967	3
158.14374	1
159.14993	2
161.13167	1
161.13215	1
161.65216	5
162.13926	1
162.1547	1
162.66067	4
162.99671	1
163.12483	1
163.14749	1
164.64352	5
164.94752	1
165.12549	2
165.16065	1
165.16665	3
166.12049	1
166.12161	1
166.12392	6
166.124	3
166.15801	1
167.12735	1
167.14128	1
167.14221	3
168.13695	2
168.1377	12
168.13811	11
168.13908	13
168.1401	13
168.14103	7
169.12889	1
169.1443	2
169.14564	1
169.14614	3
169.14769	1
169.14837	1
169.15879	1
170.13714	2
170.14245	1
170.1522	1
170.15335	2
170.15449	1
170.15584	6
170.15676	5
171.1324	2
171.13545	1
171.13676	1
171.13877	6
171.13987	5
171.14414	21
171.14793	10
171.14874	9
171.15022	1
171.15205	1
172.13197	1
172.15483	6
172.15511	5
172.15676	7
175.14955	1
175.66851	6
175.67033	1
176.16669	1
176.17279	1
176.6742	2
176.67676	9
176.67716	5
177.1609	3
177.16163	1
178.15799	1
179.13328	1
179.13866	1
179.14058	1
179.17953	1
180.13873	5
180.13908	2
180.14157	10
180.1536	1
180.98613	1
180.9882	1
180.99013	1
181.15826	1
182.01359	1
182.15208	3
182.15377	33
182.15481	6
182.18946	1
183.15181	1
183.15541	1
183.15961	1
183.16458	1
183.17356	1
184.16647	4
184.16773	1
184.17128	1
184.17285	1
185.14976	8
185.15155	1
185.15334	2
185.15571	12
185.15959	14
185.16119	12
185.16212	9
185.16505	16
185.16643	12
185.16775	6
185.16942	22
185.19151	1
185.66101	1
186.16917	6
186.17115	11
186.17657	1
187.17055	1
189.01715	1
190.16719	2
190.96224	1
190.99041	1
190.99274	1
190.99544	1
190.99994	2
192.18476	1
192.95824	1
194.15187	7
194.15237	11
194.15426	8
194.18702	1
195.16428	1
195.16623	1
195.1716	9
196.16766	4
196.16897	14
196.16924	51
197.16738	1
197.17622	1
197.17784	3
197.19006	5
198.1479	3
198.14841	25
198.14949	23
198.15018	14
198.16561	8
198.18228	4
198.67034	1
199.14786	1
199.16514	1
199.16754	2
199.17236	1
199.17784	19
199.17863	42
199.17982	87
199.18043	6
199.18102	3
200.00549	1
200.17076	1
200.17965	2
200.18327	5
200.18651	13
200.18799	9
201.18725	1
205.97061	2
206.9746	1
207.03048	2
207.20806	2
207.97175	1
208.16593	4
208.16674	1
208.16752	7
208.16906	17
208.17604	1
208.18088	3
209.01285	1
209.17471	2
209.17583	1
209.17847	1
209.18426	3
209.18859	1
210.17866	1
210.18499	2
210.18546	23
210.18709	8
210.54399	1
211.16552	1
211.17859	6
211.18061	2
211.18185	1
211.18298	2
211.18903	3
211.19959	1
212.16308	1
212.16659	1
212.16728	1
212.16929	4
212.18844	1
212.19158	1
212.19313	1
212.19582	1
212.20035	3
212.20202	2
212.20364	2
212.23292	1
212.50234	6
212.99529	4
213.18015	6
213.18451	8
213.19283	23
213.19348	7
213.19451	11
213.19596	50
214.20345	55
214.20464	163
215.19397	1
215.19833	1
215.20032	1
215.21127	1
218.20296	3
218.20421	2
219.20875	6
219.20998	1
219.21045	1
220.16887	1
220.21786	1
221.07754	6
221.08041	0
221.08294	1
221.08303	0
221.08548	0
221.0862	1
221.22459	1
222.17922	1
222.18331	9
222.18467	11
222.18583	8
222.18629	4
222.18748	1
222.93414	1
223.19645	2
224.18596	1
224.19763	2
224.19967	14
224.2009	3
224.20203	14
224.23249	4
224.23487	8
225.04293	1
225.19244	3
225.19408	3
225.19535	5
225.20061	3
225.20664	2
225.20857	3
225.21164	1
226.20367	3
226.20465	1
226.21111	1
226.21546	1
227.1947	1
227.19844	1
227.19991	1
227.20984	8
227.21096	36
227.21105	2
227.21263	26
228.20743	1
228.209	1
228.21248	0
228.21758	2
228.21806	2
228.21919	3
228.22067	2
229.19103	1
230.99149	1
235.20384	3
236.19927	3
236.20081	1
236.20489	10
236.2093	3
236.21257	1
236.21404	2
236.95174	1
237.20632	1
237.20846	1
237.21031	3
237.21323	1
237.21831	1
237.21937	3
237.22032	4
237.22107	8
237.22202	1
237.22489	1
237.22742	1
238.21419	2
238.21568	5
238.21656	25
239.09396	1
239.20926	5
239.21877	1
239.23594	55
239.23612	30
239.2375	15
240.22015	7
240.22177	1
240.22453	3
240.71434	1
241.2264	20
241.22722	84
241.22857	3
242.19943	3
242.20082	1
242.21245	1
242.22535	1
242.23208	1
242.23344	1
242.23426	3
242.23554	2
242.2375	3
242.98358	1
243.20567	62
243.20612	119
243.20783	91
243.20802	75
244.20621	1
244.21002	1
244.21455	1
247.2104	1
247.23735	1
248.98336	1
250.20288	1
250.21514	1
250.21718	7
250.21826	3
250.21943	6
250.26344	16
251.21513	1
251.2218	1
251.2238	2
251.22419	1
252.23177	4
252.23218	8
252.23378	3
252.23589	3
252.23637	8
252.23728	1
252.98459	1
253.21745	1
253.22388	4
253.22515	8
253.22642	9
253.22871	1
253.23044	3
253.24114	1
254.2108	1
254.22349	1
254.22501	3
254.2318	2
254.23444	4
254.23564	3
254.23721	1
255.2294	5
255.23608	11
255.23791	22
255.23883	17
255.23931	30
255.24064	13
255.24108	6
256.2399	323
256.24066	95
256.24105	102
257.22635	14
257.22932	51
257.24682	39
257.24764	183
257.24877	199
257.25871	10
258.24988	7
262.21829	3
262.74564	2
262.74715	11
262.75498	1
262.99714	1
264.22493	1
264.23162	2
264.23395	27
264.24011	3
264.24711	2
265.23169	1
265.23545	1
265.25147	4
265.252	12
265.25302	1
265.25542	8
265.25815	2
266.24571	3
266.24737	5
266.24974	2
266.99554	2
267.00138	2
267.02939	1
267.2392	2
267.24063	5
267.24143	2
267.24254	2
267.24341	2
267.24508	2
267.28093	1
268.19453	1
268.24499	2
268.24885	1
268.25031	1
268.25146	9
268.2596	1
268.30766	1
268.9773	1
268.98116	1
269.23845	1
269.25893	8
269.25974	57
269.2605	19
270.2616	1
270.26475	6
270.26764	6
271.2386	1
271.24072	1
271.26998	1
273.26668	2
273.26788	2
274.26739	1
274.2724	2
274.27535	1
275.26311	1
276.22996	1
276.2305	4
276.25883	1
277.9813	1
278.24359	1
278.24669	5
278.24729	4
278.2498	1
278.25186	4
278.25386	2
278.28307	1
278.28423	1
278.9737	1
280.25701	1
280.2588	3
280.26207	1
280.26362	12
280.26415	2
280.29614	2
280.30034	4
281.04847	2
281.05134	1
281.05237	7
281.25256	1
281.25637	3
281.25787	3
281.2601	1
281.26154	5
281.26437	2
281.26641	2
281.26745	4
281.27736	2
281.98909	1
282.26111	4
282.27656	2
282.27747	15
282.2788	36
282.28006	11
283.26425	1
283.26528	2
283.27379	6
283.2746	31
283.27524	10
283.27656	2
283.27711	6
284.27815	2
285.25342	1
286.22026	1
286.91438	1
288.00388	1
288.76256	1
290.26019	1
292.26126	3
292.26291	4
292.26372	2
292.26478	1
292.26579	1
293.25818	1
293.26985	1
294.27125	1
294.27521	3
294.27637	1
294.27853	4
294.27907	6
294.28187	5
294.2824	1
295.25655	2
295.27262	5
295.27588	1
295.27828	3
295.28065	1
295.28136	8
295.28331	19
295.28589	7
295.28846	7
295.29083	4
295.29334	6
295.79287	2
296.27877	1
296.27999	7
296.28292	1
296.28873	5
296.29498	12
296.29552	6
296.29678	1
296.30694	4
297.2864	8
297.2883	19
297.28985	7
297.2906	5
297.2918	6
298.27434	3
299.05329	1
299.05927	1
299.26669	1
299.26761	1
299.27187	1
303.78303	1
303.78595	3
303.78659	2
303.78813	1
304.25711	1
304.25976	1
304.26129	1
304.26361	1
304.2658	1
304.26815	1
304.29037	1
304.29397	1
304.75883	1
304.79376	12
304.7953	21
304.79677	33
304.79756	15
304.79812	16
306.27339	2
306.27772	7
306.27826	62
306.2791	21
306.28066	14
306.30692	1
307.27125	2
307.28476	6
307.28576	7
307.2863	7
307.28795	4
307.28808	15
307.29093	2
307.30015	2
308.26298	1
308.27398	1
308.27416	1
308.27866	8
308.29393	172
308.29485	452
308.29526	195
308.29664	123
309.26457	2
309.29141	3
309.29334	2
309.2962	2
309.29731	5
309.2986	4
310.29985	1
310.30787	2
310.30848	4
310.31057	8
310.31369	2
310.61785	2
311.25682	1
311.2783	4
311.30315	3
311.30404	9
311.30507	2
311.30748	4
312.3173	2
313.25186	2
313.28478	2
314.92576	2
315.28786	1
317.30145	6
322.2717	4
322.3128	2
323.0005	3
323.29196	5
323.29996	2
323.30361	2
323.30488	2
323.30771	2
323.31213	7
323.33841	2
324.28836	9
324.28971	9
324.29052	3
324.29297	20
324.32102	2
324.98539	2
325.02387	3
325.02787	1
325.31346	4
325.31708	3
325.31998	2
325.32138	3
325.32225	2
325.3261	2
326.30165	2
326.30252	2
326.30479	2
326.30703	2
326.96541	3
326.96984	1
327.26373	2
327.26467	1
327.3047	6
333.32536	1
335.33958	2
336.30945	1
337.31674	2
337.32123	2
337.3221	10
337.32419	2
337.32661	2
337.33403	4
337.35369	2
338.32686	2
339.03324	1
339.04138	1
339.33152	2
339.33273	9
339.3344	4
339.33667	2
341.05209	5
341.05376	6
341.28212	2
341.32286	2
342.29979	3
344.97153	1
349.31916	3
350.32343	2
350.32572	2
350.32787	2
350.32811	5
350.33215	2
350.33546	4
351.32054	2
351.32833	5
351.33723	24
351.33861	51
351.33919	20
352.34311	17
352.34401	135
352.34549	255
353.3389	32
353.35294	813
353.35312	178
353.35434	377
353.35556	166
354.36021	9
354.36139	19
354.36251	29
354.36861	2
355.06023	3
355.065	12
355.06758	1
355.06811	2
355.07321	5
355.07859	1
355.08203	2
355.12055	1
355.15289	2
355.29367	4
355.29589	1
355.36738	2
355.37191	2
355.37355	2
355.37634	2
366.3858	2
366.3879	2
367.28865	9
367.33062	6
367.33204	4
367.33434	2
367.36905	2
368.31152	2
368.33648	5
368.34107	2
368.34211	3
368.34329	2
369.11388	2
369.30676	2
369.34595	2
369.34609	10
369.34749	57
369.348	18
369.34956	31
370.35009	2
370.35211	2
370.35463	4
370.3576	2
370.36054	7
370.36272	5
370.93814	1
370.94275	2
371.35799	1
371.3629	8
371.36388	5
371.36435	7
371.36946	1
376.36093	2
380.33034	2
384.33275	1
384.34822	2
384.9563	1
384.95833	2
384.96531	1
384.98729	8
388.95038	1
395.35181	1
395.38231	2
395.38672	4
395.38744	2
395.38889	10
395.38998	1
395.394	2
396.34706	2
397.33754	1
397.3404	2
397.34173	2
397.34433	2
397.34623	2
398.36478	1
399.00989	2
399.36439	2
400.98377	2
400.98426	1
400.98505	1
400.98872	1
400.98999	1
402.96095	1
404.20066	2
404.2087	1
408.34681	3
408.3811	2
408.38279	3
408.38623	2
408.38703	8
409.35048	2
411.35588	2
411.35613	2
411.35807	7
412.36446	4
412.36592	11
412.36678	6
412.36872	3
412.37325	2
413.35531	2
413.36793	1
413.36802	3
413.38328	2
415.03315	1
415.034	2
415.03785	1
415.04136	2
415.04408	2
418.99695	2
423.36229	1
423.36566	2
425.37219	5
425.37339	8
425.37435	28
426.37068	2
426.38574	1
437.38246	2
439.38163	4
439.38756	4
439.38925	1
439.39082	2
439.39345	2
440.39096	2
440.39762	1
440.40134	2
442.9806	2
451.38659	1
452.39301	3
453.39816	2
453.40076	1
453.40384	3
453.4092	2
453.41213	2
453.41665	5
453.42564	2
453.43282	2
453.44173	3
453.44391	4
453.44495	4
453.44583	2
453.44938	3
454.40314	2
454.40872	2
454.42233	1
455.42304	2
456.99313	1
464.41005	1
464.41241	1
464.44338	2
465.3967	1
467.41586	6
467.41608	2
467.41734	2
467.42035	2
467.42154	7
468.42961	3
468.43067	4
468.4317	2
468.44882	4
472.87756	1
478.42482	1
480.44372	2
480.44451	2
481.42324	2
481.4274	2
481.43504	2
481.43637	11
481.43803	5
481.43911	1
482.43625	2
482.4416	4
482.44955	1
482.45014	4
482.4517	2
489.04753	1
489.05044	1
489.06291	1
492.43663	2
493.44251	1
494.45662	1
495.44061	2
495.44752	1
495.44822	9
495.4518	4
495.45256	2
495.45454	3
495.46022	1
496.44991	2
496.46162	1
496.46362	2
496.46833	2
496.47244	2
497.26829	2
503.47799	3
509.45237	2
509.46796	9
509.46801	2
509.47006	2
509.47214	2
509.47331	2
509.49135	2
510.46243	1
510.46977	2
510.4743	2
510.47792	3
510.48461	4
510.48979	2
518.46057	2
520.45995	2
521.46472	2
521.46847	3
521.4851	2
522.47749	2
522.48891	1
523.46089	4
523.47345	2
523.47903	7
523.4834	4
523.48567	4
523.48716	4
523.48802	2
523.48925	2
523.49015	1
523.49514	2
524.48319	4
524.48979	3
524.49085	2
524.49535	1
524.49925	2
525.4952	2
531.89684	1
532.50993	2
532.51626	2
535.479	2
536.48322	2
536.49976	2
536.50055	3
536.50201	1
536.50687	3
537.48816	5
537.49537	2
537.49687	2
537.49778	2
537.49836	4
537.49967	7
537.50413	4
537.51479	2
538.49832	10
538.49993	1
538.51355	14
538.51518	14
538.51853	15
538.51953	9
538.52072	4
538.52137	25
539.51149	1
539.51266	1
544.50545	2
546.51526	2
546.52352	1
546.52505	1
546.52796	2
546.52826	2
548.49459	2
548.5061	2
549.50494	5
549.5074	1
549.88588	4
549.90812	2
550.50649	1
550.50718	2
551.50063	2
551.51263	3
551.51533	4
551.52069	17
551.52196	5
551.52727	4
551.54153	2
552.51198	3
552.51932	2
552.52013	2
552.52677	3
552.52903	2
553.52193	2
553.52418	6
553.5399	2
560.50686	1
561.51586	4
562.50767	2
562.51073	2
562.51592	9
562.51719	2
562.51889	3
562.52075	6
562.52106	9
562.52305	4
563.51525	2
563.51883	1
563.5212	2
563.52896	5
563.52988	5
563.53107	2
563.53584	2
563.53849	2
564.4921	2
564.50403	2
564.51583	2
564.53333	14
564.53408	27
564.53732	6
564.53828	10
564.55155	2
565.51009	2
565.52238	2
565.52381	2
565.52757	4
565.52865	2
565.53652	3
565.53783	3
565.53899	1
566.48692	2
566.53274	6
566.53617	2
566.53822	2
566.53922	9
567.54354	1
577.12048	0
577.12153	1
577.12665	3
577.1309	1
577.1414	2
577.53033	2
578.53929	2
578.54846	2
579.5332	6
579.53605	12
579.54016	10
579.54609	4
579.54777	13
579.56934	2
579.57377	1
580.54479	2
580.54984	2
580.5539	3
580.55724	3
580.56005	6
580.56166	2
581.5548	2
581.55541	2
581.56721	4
581.56957	2
581.57692	2
581.60678	2
591.55257	6
591.5799	2
591.58409	3
591.58654	2
591.58836	2
591.58941	2
592.54814	2
593.55197	7
593.55602	2
593.56194	2
593.56549	2
594.15528	9
594.56766	1
594.57144	2
595.15568	1
595.16108	1
595.16373	3
595.16451	1
595.16515	1
600.96653	2
605.5552	2
605.55932	3
605.56193	5
605.56333	3
605.57966	2
606.56679	10
606.56906	3
606.57047	3
606.5714	7
606.57373	5
606.57612	2
606.58469	2
607.51654	2
607.54073	2
607.55202	2
607.57787	187
607.57859	18
607.5801	43
607.60383	2
608.52763	2
608.53634	15
608.54365	2
608.55143	5
608.55962	9
608.56363	2
608.58199	78
608.58352	62
608.58447	42
608.58569	23
608.58662	44
608.58866	52
609.1676	1
609.17498	1
609.176	2
609.54335	1
609.56007	4
609.56224	1
609.56747	60
609.5934	739
609.59489	1085
609.59544	586
609.59659	1609
609.61761	2

NAME: Unknown|ID=200609.5934|RT=5.127
PRECURSORMZ: 609.59343
PRECURSORTYPE: [M+H]+
RETENTIONTIME: 5.1266
FORMULA: null
ONTOLOGY: null
INCHIKEY: null
SMILES: null
COMMENT: |ExperimentId=8|PEAKID=200|MS1SCAN=2421|MS2SCAN=2420|PEAKHEIGHT=22836|PEAKAREA=183175|ISOTOPE=M+0
Num Peaks: 1028
150.00743	0
150.008	1
150.09257	3
151.14822	1
152.05951	1
152.10445	10
152.10792	1
152.10824	3
152.11094	2
152.11763	1
152.15681	1
153.12464	2
153.12568	1
153.12693	3
153.12792	8
153.12895	2
154.12053	3
154.12118	24
154.12274	53
154.12329	19
154.13008	3
154.64545	2
155.1062	1
155.13004	1
155.13456	3
155.1385	1
155.14047	4
155.14105	1
155.14234	2
155.14322	8
155.635	1
156.13599	6
156.137	9
156.17014	1
157.00364	1
157.11918	3
157.12069	3
157.12282	9
157.12958	9
157.13057	7
157.1315	37
157.13268	14
157.13342	1
158.12765	3
158.12944	1
158.13902	1
158.14086	4
158.1436	1
159.13975	2
161.13174	3
161.13535	1
162.1398	1
162.15297	3
162.1564	1
162.65715	2
162.99691	2
162.99802	3
163.01465	1
163.01638	1
163.12747	1
163.14486	1
163.14636	1
164.10821	2
164.11174	1
164.63781	1
164.91466	1
164.94624	1
165.12338	6
165.12465	1
165.12908	2
165.15818	1
165.16251	2
166.11944	3
166.12018	6
166.12216	2
166.12359	1
166.12518	1
166.13037	1
166.16821	1
167.13956	1
167.1407	3
167.14445	1
168.12923	1
168.13677	8
168.13776	41
168.13809	14
169.13122	1
169.14461	3
169.14514	1
169.14783	2
170.13665	1
170.13955	1
170.15133	1
170.15285	3
170.1535	3
170.15521	1
171.13687	4
171.14277	6
171.14535	15
171.14636	39
171.14755	3
172.13578	1
172.14673	1
172.15058	14
172.15381	7
172.15512	2
172.15699	6
172.15882	4
172.15917	4
172.1615	2
174.99649	2
174.99714	1
175.66129	1
175.66477	1
175.66669	4
175.66952	2
176.13617	1
176.17215	3
176.67332	2
176.67518	2
176.67667	18
176.67742	4
176.68002	1
177.15576	1
177.15898	1
177.64504	1
177.65079	1
179.01211	1
179.02915	1
180.0155	1
180.12785	1
180.13274	1
180.13648	3
180.13932	7
180.17312	1
180.17594	9
180.98684	1
180.98854	3
181.00235	1
181.01513	1
181.15171	1
181.15948	1
182.01562	1
182.13789	1
182.14331	10
182.1516	7
182.15292	14
182.15316	28
182.15502	15
183.14614	3
183.15732	4
183.16801	1
184.16227	1
184.16559	4
184.1685	2
184.17034	1
185.15169	2
185.15209	6
185.15363	7
185.15551	6
185.15688	17
185.15972	14
185.16133	17
185.16257	20
185.16338	21
185.16735	1
185.17356	2
185.17897	2
186.15724	1
186.15887	1
186.1592	1
186.16454	2
186.16758	2
186.16803	1
186.17056	7
186.17157	2
186.17205	9
186.17513	5
186.17969	1
187.16341	1
187.16452	1
187.16648	1
187.16896	1
187.16973	1
190.16701	1
192.17946	3
192.97738	0
192.97859	1
193.15697	1
193.19373	1
194.14716	5
194.15082	1
194.15232	1
194.15474	9
194.1562	15
195.15892	1
195.15957	1
195.16	3
195.16558	1
195.17267	1
195.17453	1
195.17526	1
196.16723	20
196.16874	7
196.16981	3
196.17083	32
197.16321	1
197.16514	5
197.16676	3
197.1734	5
198.14785	9
198.14875	46
198.14922	3
198.15024	16
198.15814	4
198.16805	7
198.18739	1
199.15956	1
199.16524	13
199.17787	94
199.17896	31
199.17948	46
200.00228	7
200.0048	0
200.1752	3
200.17849	1
200.17965	3
200.18015	24
200.1811	6
200.187	2
200.18848	2
201.19148	1
205.19352	1
205.96821	0
206.14585	4
206.97461	1
207.02882	1
207.02974	1
207.03703	1
207.97484	2
208.16899	10
208.16918	7
208.17067	8
208.17102	7
208.20592	1
209.00223	1
209.17601	1
209.17811	5
210.17461	6
210.18392	6
210.18497	10
210.18513	30
210.18601	11
211.17843	7
211.18024	2
211.18125	1
211.18393	1
211.18862	1
211.19965	1
211.9854	2
212.15241	1
212.16189	3
212.16293	6
212.1685	1
212.17096	1
212.17491	4
212.18155	1
212.18451	1
212.18885	1
212.99517	1
212.99641	0
213.07226	1
213.1911	29
213.1926	21
213.19373	25
213.19631	33
214.20283	68
214.20369	35
214.20413	110
215.20509	1
215.20893	1
218.18554	1
218.20112	4
218.2027	2
219.20434	2
219.20689	3
219.21191	1
219.21293	3
219.21406	3
220.21692	1
221.07035	1
221.08042	1
221.08406	5
221.08675	2
221.19272	1
221.2122	1
221.22399	1
221.22739	1
221.22877	10
221.23105	1
222.18077	2
222.18291	3
222.18444	6
222.18545	15
222.2183	6
223.19097	1
223.19897	1
224.19942	12
224.20028	23
224.20779	2
225.19282	2
225.19387	9
225.19803	1
225.2055	1
225.20761	1
226.17698	1
226.20163	4
226.20943	6
226.21124	2
226.21821	1
227.19321	1
227.19851	1
227.2107	39
227.21106	42
227.21241	22
228.20752	11
228.21081	3
228.21685	4
228.21886	1
228.21976	6
228.22033	3
228.22224	2
235.20495	1
235.23794	1
236.19926	4
236.2015	5
236.20245	15
236.20408	4
236.20683	7
236.20949	1
236.21221	3
236.21301	4
237.20255	1
237.20914	1
237.21602	5
237.21837	8
237.21988	2
237.22004	7
237.22144	2
237.22354	2
238.2142	5
238.2152	10
238.21734	8
238.21878	5
238.22006	12
238.22108	8
239.20968	1
239.23575	86
239.23646	34
239.2376	52
240.21552	3
240.21755	3
240.21889	6
240.22226	6
241.20324	1
241.22546	10
241.22633	80
241.22769	75
242.23375	3
242.23465	3
242.2352	1
242.23687	2
242.23762	2
242.98123	1
243.20599	75
243.20684	96
243.20704	124
243.20821	75
244.20849	1
247.24118	3
247.2428	1
247.24427	1
248.98758	1
250.00167	1
250.21268	1
250.21306	2
250.21537	16
250.21762	7
250.21814	1
250.96752	1
251.22088	8
251.22103	1
251.22614	1
252.21459	1
252.23138	6
252.23222	3
252.23332	2
252.23414	9
253.22399	1
253.22544	6
253.22722	4
253.22926	19
253.24024	5
254.21612	1
254.22633	4
254.22762	6
254.22929	5
254.23071	5
254.23125	2
254.23413	4
254.23883	1
254.24171	2
255.22635	7
255.23853	6
255.23936	30
255.24005	12
255.24135	30
255.24306	56
255.25184	9
255.26499	1
256.23708	66
256.23977	206
256.24019	137
256.24127	108
256.24236	74
257.24685	179
257.2472	148
257.24838	122
257.24908	104
258.25032	3
261.25642	1
261.97901	1
262.21697	2
262.74549	3
262.74704	1
262.74863	3
262.75015	2
262.75166	1
262.99032	1
262.99503	1
264.22944	9
264.23078	2
264.23223	3
264.23454	8
264.23784	1
265.01684	1
265.23966	1
265.24662	1
265.24967	1
265.25068	1
265.25357	1
265.25431	2
266.24698	4
266.24752	5
266.24849	1
266.25052	2
266.25153	3
266.28746	1
266.98044	3
266.99432	1
266.99759	1
267.00022	2
267.23815	7
267.23904	4
267.24157	3
267.2426	8
267.24974	1
267.26008	3
268.23839	1
268.24041	1
268.24643	1
268.25171	4
268.25317	3
268.26191	1
268.97634	1
268.97704	1
268.98004	1
269.22229	1
269.22324	1
269.23755	1
269.24736	1
269.25761	10
269.25811	52
269.25998	16
269.26006	10
270.26306	4
270.26478	4
270.26768	7
270.27288	12
271.23791	2
271.23923	1
271.24004	3
271.2776	2
273.26454	4
273.2669	2
273.26707	6
273.26829	3
274.26885	1
274.2717	1
274.27277	7
274.27486	2
274.277	3
274.28361	1
275.2552	1
276.26701	1
277.25501	1
278.24566	3
278.24681	7
278.24738	5
278.24818	8
278.25281	1
278.25466	3
280.25526	1
280.2621	1
280.26386	1
280.26449	1
280.97819	1
281.04634	1
281.05103	1
281.05267	9
281.05474	5
281.25505	6
281.25645	2
281.25842	3
281.26121	4
281.26274	2
281.26856	2
281.26974	1
281.2805	5
281.98964	1
282.26689	7
282.2745	1
282.27697	7
282.27751	7
282.2781	29
282.27911	1
282.28022	6
282.2839	9
283.02968	1
283.03214	1
283.26126	1
283.27293	9
283.27389	22
283.27411	13
283.27586	14
283.29282	1
284.28046	1
284.28118	6
284.28532	1
285.0079	2
285.25879	2
292.2639	1
292.26588	2
292.274	1
293.26566	1
293.27244	1
293.98795	1
294.27612	3
294.27733	3
294.27943	5
294.28048	3
294.77478	1
295.26917	2
295.27899	8
295.27909	1
295.28136	3
295.28387	3
295.28497	10
295.28555	8
295.28732	12
296.26266	1
296.27474	1
296.27814	4
296.28033	1
296.2914	3
296.2921	9
296.29409	1
296.295	3
296.91936	1
297.2761	6
297.28369	3
297.28692	5
297.28818	2
297.28996	17
297.29012	9
297.29177	11
298.27235	1
298.29712	1
299.0553	2
299.06025	1
299.22825	1
299.26831	4
299.30392	1
303.78712	1
303.7901	1
304.26064	1
304.2664	6
304.2906	1
304.29185	1
304.79466	9
304.79505	26
304.79656	38
304.79733	13
304.79842	10
306.2787	17
306.27925	48
306.28009	21
306.28178	5
307.26446	2
307.28081	3
307.28358	4
307.28493	2
307.28668	2
307.28702	13
307.28974	6
307.29283	2
308.2341	1
308.27416	1
308.29493	39
308.29577	434
308.29641	380
309.28822	7
309.28917	6
309.29195	6
309.29961	3
309.30275	4
309.3036	1
309.30616	2
310.29298	1
310.30039	2
310.30292	5
310.30631	2
310.30784	9
310.30966	4
310.3127	2
311.25614	2
311.2688	3
311.29916	2
311.30009	2
311.30488	9
311.30573	2
311.30879	3
312.31384	2
313.25365	1
316.29522	1
321.31373	1
322.30126	3
322.30733	2
322.31283	2
322.31456	1
323.00781	1
323.30121	2
323.30367	5
323.30406	3
323.31339	3
324.28471	3
324.28574	11
324.29003	23
324.29124	3
324.2969	7
324.30405	2
324.99095	1
325.01718	2
325.02329	1
325.30964	2
325.31555	5
325.31892	2
325.31993	2
325.32133	8
325.32539	6
326.30389	2
326.30754	2
335.30713	2
337.31581	2
337.31763	2
337.31943	2
337.32259	3
337.32797	2
339.03737	1
339.03891	3
339.31684	2
339.33487	3
339.33669	2
341.01574	3
341.05148	1
341.05348	0
341.05984	1
341.27943	2
341.30953	2
341.31534	2
341.31797	1
341.35361	2
344.97688	2
349.29896	1
349.31276	2
350.32645	2
350.32778	3
350.32809	4
350.32926	2
350.33021	4
351.31039	8
351.3262	10
351.32829	3
351.33685	20
351.33732	43
351.33852	18
351.33934	23
351.35627	2
352.29743	12
352.34293	15
352.34499	120
352.34564	132
352.346	125
353.3094	2
353.323	2
353.35199	328
353.35245	361
353.35309	275
353.35584	314
354.35754	9
354.35944	3
354.36099	25
354.36279	5
354.36479	1
355.06631	9
355.07353	1
355.07491	3
355.33017	2
355.33886	2
355.35877	2
355.36207	1
355.36366	3
355.36572	3
355.37353	2
366.37933	2
366.38705	1
367.32666	4
367.33168	2
368.31726	2
368.33959	3
369.34453	12
369.3471	9
369.34804	75
369.34953	14
370.34273	2
370.35528	2
370.36006	8
370.3625	2
371.36063	11
371.36125	2
371.36304	7
371.36835	7
371.36909	2
380.30869	2
380.31434	1
384.34246	2
395.36636	1
395.38006	2
395.38641	3
395.38778	5
395.38866	2
395.39085	6
395.39618	2
397.34182	2
397.34244	2
397.34559	2
397.34649	2
400.97429	0
400.98068	1
400.98486	1
400.98682	5
408.34917	2
408.37907	6
408.38093	2
408.38281	6
408.39007	2
410.35719	2
412.36082	1
412.36257	3
412.36361	10
412.36587	1
412.36601	4
412.36757	5
413.37795	2
415.03215	5
415.03507	1
415.0369	1
422.36366	2
423.36462	2
425.33276	2
425.35851	2
425.36834	6
425.37229	5
425.3734	11
425.37426	4
425.37602	2
425.38346	3
425.38781	2
426.38258	2
426.3899	2
426.39546	2
436.37992	1
436.38311	1
439.39059	4
439.39233	1
439.39362	2
453.39999	2
453.40037	2
453.40228	2
453.40441	2
453.41383	2
453.42215	2
453.43582	2
453.4515	2
454.41042	2
460.42992	2
465.41384	1
467.41635	7
467.41827	2
467.42166	2
467.42401	2
467.4312	2
468.42581	3
468.42615	1
468.43238	4
478.42496	2
478.42566	1
478.43331	1
479.42401	2
481.4275	2
481.43443	2
481.43579	2
481.43707	7
481.43919	3
482.44088	1
482.44689	2
482.44776	3
492.43375	2
493.43786	3
494.45473	4
494.45795	1
495.43936	2
495.45064	2
495.4516	2
495.45317	14
495.45586	2
495.45635	2
496.4621	1
496.46489	2
506.45278	2
509.45899	2
509.46122	2
509.46635	1
509.46765	4
509.46806	4
510.47223	2
510.48124	1
520.46736	5
520.47679	2
523.47982	3
523.48003	2
523.48148	9
523.4826	2
523.48399	3
524.48317	1
524.49027	2
531.88661	2
531.8913	0
531.89302	1
534.50271	1
535.4858	1
536.49212	2
536.50415	2
537.49004	4
537.49619	6
537.49705	7
537.50099	2
537.50167	4
537.50394	1
537.50514	5
537.51181	2
538.49947	2
538.50006	6
538.50447	5
538.50583	2
538.50866	1
538.51665	7
538.51726	7
538.51843	25
538.52094	3
538.52155	9
538.52581	8
538.53645	1
538.56239	2
539.51719	3
546.52828	1
550.50396	2
550.52929	2
551.49856	2
551.50624	4
551.51392	4
551.51568	2
551.51659	4
551.5185	3
551.52032	4
551.52931	2
552.49887	5
552.51734	6
552.52273	2
552.53432	1
552.54051	2
553.5287	3
553.53429	2
553.53901	7
561.08749	2
562.51393	4
562.5168	10
562.51795	4
562.51888	3
562.52129	4
562.52394	2
562.5291	2
562.53022	1
562.53629	2
563.51568	3
563.52109	5
563.52462	2
563.52533	1
563.52659	2
563.52727	13
563.53341	1
563.93098	1
564.50636	2
564.52262	2
564.52977	6
564.53383	11
564.53593	8
564.53627	7
564.53976	9
564.54907	6
565.50154	2
565.52294	4
565.52777	8
565.5329	4
565.53326	4
566.53051	1
566.53253	1
566.53579	2
566.54232	1
566.54449	1
567.55168	2
577.11616	2
577.12127	1
577.12226	1
577.12814	1
577.12941	2
577.13229	1
578.53374	3
578.54912	1
579.52571	8
579.53424	2
579.53512	2
579.54563	2
579.54609	2
579.54855	2
579.54985	2
579.55168	7
579.55635	2
580.54423	3
580.54655	2
580.54762	2
580.55036	4
581.54771	1
581.5545	2
581.55616	2
581.55938	2
581.57688	5
591.54637	2
591.56357	2
591.57796	3
591.57877	5
591.58078	1
591.58391	2
591.58568	2
591.59452	2
593.36739	2
593.55257	5
593.5579	2
593.56036	2
593.56167	2
593.56268	1
593.56517	1
594.55784	7
594.55955	2
595.14524	2
595.16059	3
605.55043	2
605.56201	4
605.56923	3
606.56071	1
606.56923	3
606.57064	2
606.57125	5
606.57433	4
606.575	3
607.55163	9
607.57324	56
607.57562	40
607.57612	46
607.57886	22
607.57924	43
607.59496	4
607.60761	2
608.54365	2
608.55833	5
608.56105	10
608.56834	15
608.58247	105
608.58389	43
608.58499	18
608.58702	33
608.58809	38
608.6088	2
609.15476	2
609.56578	17
609.59221	427
609.59383	696
609.59597	2993
```
