## Supplementary material for "Data-independent acquisition coupled with electron-activated dissociation for in-depth structure elucidation of fatty acid ester of hydroxy fatty acids": Source data: 12-PAHSA.msp

```
NAME: Unknown|ID=174609.5937|RT=4.955
PRECURSORMZ: 609.59372
PRECURSORTYPE: [M+H]+
RETENTIONTIME: 4.95518333333333
FORMULA: null
ONTOLOGY: null
INCHIKEY: null
SMILES: null
COMMENT: |ExperimentId=1|PEAKID=174|MS1SCAN=2340|MS2SCAN=2339|PEAKHEIGHT=7820|PEAKAREA=68338|ISOTOPE=M+0
Num Peaks: 486
152.14174	3
152.14221	10
152.14318	5
153.12369	1
153.1253	3
153.12777	1
154.11996	1
154.12165	2
154.12229	2
156.13972	1
159.13492	2
159.13612	3
159.13805	2
161.134	1
163.14534	1
163.14605	2
163.14722	2
163.15046	1
166.15673	3
166.15781	1
166.15841	7
166.15935	2
166.1617	1
166.16854	1
167.14018	2
167.14118	1
167.14297	1
167.14326	3
167.14677	1
168.13551	1
168.13613	2
168.13743	1
168.13812	1
173.15022	2
173.15116	4
173.15259	1
173.15315	1
173.15891	1
177.16398	2
177.16733	1
180.16845	1
180.17145	3
180.17305	1
180.17575	3
180.17623	2
181.15719	1
182.14891	1
182.15094	2
182.15273	4
184.17007	1
185.15186	1
187.15146	1
187.16553	1
187.16603	3
187.16887	2
187.16971	1
187.17085	1
191.00267	1
191.18076	1
194.18713	3
194.18895	2
194.19012	2
194.19185	2
194.19226	1
195.17334	2
196.16703	1
196.16856	1
196.16914	2
201.18353	3
201.18413	3
201.18533	3
205.05303	1
207.02972	3
207.0323	2
207.03418	1
207.03547	3
208.20177	1
208.20495	2
208.20669	1
208.20805	1
210.18243	2
210.18544	1
210.21864	3
210.2223	1
212.20033	2
215.19833	2
215.20101	3
219.20871	1
219.20962	2
221.08281	5
221.08413	31
221.09483	1
222.22066	1
224.19816	1
224.19965	2
224.20198	5
224.23361	1
224.23535	5
224.23606	5
224.24069	1
225.01813	1
237.2201	2
237.22119	2
238.21052	1
238.21418	1
238.21506	1
239.09361	1
244.90108	1
247.23948	1
248.98621	1
248.98777	1
248.99009	1
250.21579	1
250.95716	1
250.96415	1
250.9657	2
250.96916	1
251.04662	1
252.22625	2
252.23018	3
252.23214	1
252.23368	1
257.22171	2
257.23312	1
257.24757	109
257.24801	12
257.26237	1
258.25711	1
258.89744	1
264.26749	4
264.27012	4
265.0169	2
265.01739	0
265.01829	2
265.02036	1
265.02161	1
265.25199	1
266.24435	2
266.24698	2
266.24846	1
266.99793	5
266.99897	14
267.00013	4
268.97866	1
274.2696	1
275.25773	3
280.29913	1
281.05105	31
282.27276	1
282.27509	1
282.27921	1
282.28114	2
283.24365	1
283.26199	3
283.2626	2
283.26351	1
283.26412	3
283.26615	1
283.28199	1
285.00317	1
285.00499	1
285.00651	5
285.00812	0
286.90747	1
286.91175	1
286.91223	1
286.91391	1
288.90715	1
291.26473	1
291.26654	1
291.27135	1
295.09673	1
299.05991	2
299.06051	1
299.06224	1
300.90867	1
307.18499	1
307.25599	1
307.26561	1
307.26712	2
307.26997	1
307.27034	1
307.27957	2
307.28037	2
307.28171	4
307.2825	2
307.28562	4
307.29745	1
307.30372	2
307.31145	1
307.31802	1
307.32794	2
307.33952	1
307.36357	1
307.3859	1
307.54308	1
307.94437	1
307.94693	1
308.02112	1
308.26689	2
308.26961	2
308.27248	2
308.29493	3885
308.29511	5524
308.31895	3
308.65588	1
308.77182	1
308.79162	1
308.95518	1
309.01373	1
309.07856	1
309.20663	1
309.21033	1
309.23934	1
309.2471	1
309.25048	1
309.26348	1
309.27293	1
309.27725	1
309.29761	8
309.2989	39
309.29982	16
309.31344	1
309.3186	1
309.36427	1
309.63155	1
309.6676	1
309.72805	2
309.83057	1
309.87357	2
310.01335	1
310.03578	1
310.10987	1
310.23411	1
310.30635	1
310.30838	4
310.30954	1
310.31044	6
310.31127	3
310.31752	2
310.36277	1
310.39726	1
310.40441	1
310.88674	1
310.93688	1
311.28394	1
311.32417	1
311.85818	1
312.0235	1
312.5837	1
312.72385	1
312.73566	2
312.86499	1
313.49699	1
313.61062	1
316.21323	1
317.30497	1
326.30389	5
326.30417	8
326.30527	14
326.30627	13
326.30711	7
326.30808	2
326.96033	2
326.9614	1
326.96349	4
326.96544	0
326.9676	0
326.96911	2
327.07487	1
327.07627	1
327.07779	1
327.07914	5
327.08322	1
327.33644	2
328.07477	2
328.08069	5
328.08204	2
328.08465	1
328.08656	1
329.08085	2
329.08111	3
329.08498	2
329.08631	1
333.15864	1
335.30542	2
335.34558	1
336.31046	1
338.99632	1
339.0342	2
339.03511	1
339.03684	1
341.01045	1
341.01444	2
341.01837	1
352.18923	1
352.19308	1
352.19651	1
353.05138	1
353.27009	1
353.28143	1
353.29453	1
353.29876	1
353.30813	1
353.3104	1
353.31438	1
353.32011	5
353.33011	3
353.35282	790
353.35378	1781
353.37438	1
353.37689	2
353.38985	1
353.41674	1
354.11214	1
354.35488	5
354.35672	3
354.35706	9
354.3592	2
354.36324	2
355.03263	1
355.06833	13
355.06983	8
355.07038	7
355.07101	11
355.09074	1
355.24142	1
356.79301	1
371.09864	1
371.10029	1
371.10344	1
371.36179	13
371.36211	11
371.36398	7
371.36417	14
371.36604	7
371.3828	1
381.93951	1
383.06212	1
383.13576	2
383.13699	2
383.13988	1
384.13546	1
384.14205	7
384.14369	4
384.14581	3
384.14691	1
384.9589	1
384.95923	1
384.96857	1
385.13375	1
385.13479	1
385.13581	1
385.144	1
385.14699	8
385.14956	4
385.15053	2
400.98324	2
400.984	2
400.98508	8
400.98728	3
413.86578	1
413.87267	1
415.02849	1
415.03312	3
415.03409	3
415.03564	3
415.03927	2
417.85638	2
418.99251	1
428.86008	1
429.85843	1
429.86046	1
439.19881	2
439.20199	1
439.20399	2
439.20702	1
439.20989	2
440.19702	1
440.20074	1
440.20484	4
440.20652	1
440.20719	4
440.20991	3
440.21156	5
441.2109	7
441.21153	4
441.21261	10
442.20994	1
472.86988	2
472.87255	1
472.87561	1
472.87602	0
472.87872	1
472.87946	0
472.88288	1
472.8863	1
473.87888	1
489.05146	1
489.05213	2
489.05374	1
489.05439	2
489.05657	1
489.06114	1
489.06306	1
495.2645	1
495.2671	1
495.27879	1
496.21712	2
496.26152	1
496.26693	4
496.26852	3
496.26902	10
496.27034	9
497.23744	1
497.24862	1
497.25919	1
497.27052	1
497.27172	7
497.27273	7
497.27312	21
497.27556	7
531.886	0
531.88817	1
531.89145	0
531.89303	2
552.33383	1
552.33615	4
553.33362	5
553.33433	4
553.33587	5
553.3361	4
553.33726	4
553.34487	1
564.47289	2
564.47797	1
564.49253	4
564.4932	1
564.49968	3
564.50564	1
564.50675	2
564.53476	43
564.5354	276
564.53604	182
564.53904	3
564.5664	3
564.57442	1
565.53177	1
565.53517	1
565.54459	2
565.54645	3
565.54705	1
577.12017	1
577.13262	1
607.53102	1
607.54269	1
607.54443	1
607.55388	1
607.56165	2
607.56689	1
607.56807	2
607.5769	1
607.58114	3
607.58414	1
607.60794	1
607.63449	1
608.59136	2
608.59237	1
608.61275	1
608.64054	1
608.82317	1
609.11692	1
609.52232	1
609.52508	2
609.53886	1
609.5423	1
609.54615	1
609.55279	2
609.55382	2
609.55747	2
609.59091	24
609.59263	279
609.59394	1653
609.59419	390
609.59508	1077
609.6275	2

NAME: Unknown|ID=174609.5937|RT=4.955
PRECURSORMZ: 609.59372
PRECURSORTYPE: [M+H]+
RETENTIONTIME: 4.95518333333333
FORMULA: null
ONTOLOGY: null
INCHIKEY: null
SMILES: null
COMMENT: |ExperimentId=2|PEAKID=174|MS1SCAN=2340|MS2SCAN=2339|PEAKHEIGHT=7820|PEAKAREA=68338|ISOTOPE=M+0
Num Peaks: 179
256.24785	2
256.24952	1
256.25021	10
256.25199	8
285.25242	6
285.2532	14
285.25571	8
285.25656	5
294.27545	1
294.27632	3
294.27774	1
294.27862	1
294.27929	5
294.28018	6
294.28885	1
294.28928	1
295.28349	2
295.28411	4
295.28815	1
296.29365	3
296.29459	1
296.29531	1
296.29785	1
308.29558	5
308.29668	2
308.298	2
351.33136	1
351.33851	2
351.33947	1
352.34728	1
353.32914	1
353.33371	1
353.35079	5
353.35161	10
353.35273	8
353.35374	17
354.34525	9
354.34876	1
354.35551	1
354.35889	4
354.35984	2
354.36182	6
354.36281	7
354.36345	6
355.30857	1
363.16082	1
363.16457	1
369.34035	1
369.34553	4
369.3465	8
369.34759	2
369.34816	4
369.35073	9
369.3553	1
370.35366	1
370.35405	3
370.35681	2
370.35702	1
370.35919	3
371.35462	1
371.35758	1
371.35901	2
413.37444	1
413.37587	1
419.22789	1
420.2307	1
420.2347	1
439.38064	1
467.42863	1
476.29519	2
495.48666	1
495.49255	2
496.26832	1
497.2781	4
513.49683	2
513.5019	1
513.51744	1
524.4971	1
531.87902	2
531.88487	1
531.88825	0
531.89202	0
538.51495	4
538.51616	2
538.51707	4
538.52095	5
538.52302	3
538.52439	5
538.52951	1
549.88889	1
549.89301	1
549.89598	3
549.89649	1
549.9006	1
549.91232	1
550.52207	1
551.52703	20
551.52801	10
551.52906	9
551.53014	10
551.531	7
551.5354	1
551.5498	1
552.52403	1
553.32853	1
553.33008	1
553.33278	1
553.3431	1
553.34712	1
563.53302	1
564.53229	1
564.53808	2
564.53998	1
564.55061	1
566.53514	1
574.00842	1
580.55506	1
591.57275	1
591.57937	2
591.58086	1
591.58278	1
595.15645	1
595.15974	1
595.16142	2
595.16397	4
595.16447	2
595.16602	1
595.17305	1
607.06422	2
607.49733	2
607.51615	1
607.54633	1
607.55406	1
607.55713	2
607.5605	1
607.56618	4
607.56783	1
607.5723	3
607.57546	10
607.57621	3
607.57955	4
607.58061	4
607.58868	11
607.58966	1
607.59477	5
607.59825	1
607.61156	1
607.61656	9
607.72852	1
608.38317	1
608.52761	1
608.53407	6
608.55247	2
608.55634	1
608.56284	8
608.56842	5
608.56918	9
608.57306	6
608.58455	30
608.58564	46
608.58797	9
608.58812	25
608.58906	27
608.59073	8
608.65625	1
608.9223	1
609.17138	1
609.17278	2
609.17401	1
609.17821	3
609.19101	1
609.19304	1
609.59348	41
609.59474	320
609.59531	1004
609.59676	1054
609.59757	719
609.59858	1368
609.59921	599

NAME: Unknown|ID=174609.5937|RT=4.955
PRECURSORMZ: 609.59372
PRECURSORTYPE: [M+H]+
RETENTIONTIME: 4.95518333333333
FORMULA: null
ONTOLOGY: null
INCHIKEY: null
SMILES: null
COMMENT: |ExperimentId=3|PEAKID=174|MS1SCAN=2340|MS2SCAN=2339|PEAKHEIGHT=7820|PEAKAREA=68338|ISOTOPE=M+0
Num Peaks: 432
154.12007	1
154.12239	1
156.13564	1
157.13272	1
157.13494	1
158.14003	1
159.15086	1
168.13712	1
168.13803	1
171.1524	2
172.15435	2
172.15595	3
172.15812	1
182.01774	1
185.1625	1
186.17121	0
186.17238	5
186.17362	4
196.17205	3
198.1845	1
198.18581	1
199.17797	1
199.17995	1
199.18131	3
200.00621	1
200.1852	2
200.18817	1
209.17818	1
210.18417	1
210.18564	8
211.18362	1
212.20011	1
213.18431	1
213.19297	3
213.1932	1
213.19486	2
214.17819	1
214.20197	1
214.20253	6
221.08309	1
222.18307	1
227.20863	1
227.21074	1
228.21841	1
239.22096	1
239.23628	2
240.19284	2
240.19524	2
240.19693	3
240.19779	3
240.19838	1
240.19938	1
241.22317	1
241.22596	1
241.2274	2
241.22903	1
242.23409	1
242.23663	1
247.24232	3
247.24345	1
252.23129	1
252.23248	6
255.23789	1
255.24003	2
255.24177	3
255.24229	2
255.24307	0
255.24694	1
256.24823	29
256.24914	1
256.25064	12
256.25155	79
257.24412	1
257.24883	1
257.25231	1
265.24992	1
265.25029	6
265.25234	1
265.2601	1
266.24591	1
269.25961	2
280.26	1
280.26238	1
280.26321	1
281.04904	1
281.26781	1
281.27034	1
281.27117	1
281.27202	1
282.26275	1
282.27594	4
282.276	5
282.27845	1
282.27938	2
282.28099	1
283.26492	1
283.27086	1
283.2772	2
284.24455	1
284.2514	1
285.2364	1
285.25239	1
285.25363	34
285.25462	72
285.25518	21
286.26199	1
293.26959	1
293.27053	1
294.26651	1
294.27588	6
294.27889	5
294.27964	13
294.28111	13
295.28524	1
295.28679	22
295.28712	8
295.29026	5
295.29202	6
296.29427	1
296.29562	2
296.29642	1
296.2988	3
296.32908	1
296.33241	0
297.2888	1
299.26981	7
306.27279	1
306.2808	1
307.28511	2
307.28976	2
308.29267	1
308.29387	3
308.29523	23
308.29654	48
308.29714	6
309.2988	1
309.30389	1
309.30426	3
310.30823	1
312.28869	1
312.29203	1
324.28382	1
324.28432	1
324.28523	1
324.29156	1
325.31893	1
326.30209	1
326.3049	1
326.31147	1
339.33552	1
341.05117	1
341.05658	2
341.05806	1
350.32567	1
351.32612	1
351.33091	1
351.33399	1
351.33466	1
351.33851	4
352.34189	1
352.34417	1
352.34582	6
352.34645	2
353.31809	1
353.3263	7
353.33743	1
353.35233	83
353.35393	74
353.35434	28
354.35009	5
354.35855	2
354.35933	10
354.3605	17
354.3618	9
354.36245	2
354.36529	5
354.36669	1
355.06534	0
355.06704	2
355.07168	1
355.30589	1
355.30626	2
355.30957	3
362.16367	1
363.16407	1
364.17811	1
368.32261	1
368.34158	3
369.33926	7
369.34695	3
369.34728	9
369.34927	10
369.35072	11
370.34797	1
370.35062	1
370.35251	2
370.35372	2
370.35524	1
370.35797	2
370.35845	1
370.36307	2
370.36794	1
371.35542	1
371.36051	2
371.36151	3
371.36303	3
371.36494	1
371.3663	1
371.36797	1
384.14331	1
397.33947	1
397.34108	0
397.3439	1
400.99333	1
404.20066	2
404.20899	1
405.20355	1
412.35557	1
412.36173	1
412.36362	4
412.36865	2
412.37765	1
413.37274	1
413.37303	1
417.61939	1
418.22285	1
419.22314	2
419.23061	2
420.22858	1
420.23893	1
425.36222	1
425.37227	1
425.37688	3
425.37878	1
425.38013	1
434.04453	1
439.38686	1
440.39038	1
440.39564	1
440.40179	1
461.27924	1
467.41705	1
468.42592	1
472.87739	2
472.87922	1
472.8803	1
476.29091	1
476.2927	1
481.43251	1
481.4435	1
482.44147	3
482.44433	2
482.45286	1
482.45819	1
495.44819	1
495.48071	1
495.4882	6
495.49026	1
495.49427	1
495.49549	1
496.27225	1
496.27347	1
496.45679	1
496.45904	1
496.46334	1
496.4691	1
497.27238	1
497.27349	1
504.50653	1
509.46126	3
509.4707	1
510.4684	2
510.47031	1
510.47427	2
510.47622	7
521.50005	1
523.47976	1
523.48419	1
523.49526	1
524.48458	1
524.49219	1
524.49337	1
524.49707	1
531.8792	1
531.8875	1
531.88824	0
531.89074	1
531.89303	0
531.89837	2
532.50063	1
536.50665	1
537.49139	1
537.50476	5
537.50521	2
537.50766	1
537.50839	1
537.51237	1
537.51606	2
538.46172	4
538.49345	1
538.50162	6
538.50668	6
538.50869	6
538.5201	61
538.52346	2
538.53023	11
549.89041	1
549.90029	1
549.90155	1
550.90923	1
551.49128	0
551.51302	7
551.5163	1
551.51883	4
551.52531	5
551.52751	4
551.5284	15
551.53232	1
551.53309	14
552.33232	1
552.3352	1
552.51959	3
552.52241	1
552.53265	2
552.53383	7
553.32983	1
553.33128	6
553.33228	4
553.3393	1
562.51051	1
562.51187	1
562.51363	2
563.51559	1
563.51958	1
563.52184	1
563.52318	2
563.52723	1
563.5291	2
563.53354	8
564.5069	1
564.52752	10
564.53182	7
564.53407	15
564.53587	4
564.53617	6
564.53738	6
564.54283	1
564.55199	1
564.55515	2
565.49067	1
565.51457	4
565.52478	1
565.52926	6
565.5315	1
565.53259	2
565.53539	1
566.51033	1
566.52671	1
566.53395	2
566.53857	1
566.53967	1
566.54275	5
566.55109	1
577.12803	1
579.54756	1
579.55827	2
579.55914	1
580.54547	1
580.5519	2
580.55415	2
580.55622	1
580.55754	1
581.55776	1
581.5823	1
591.57495	1
591.58074	2
591.58172	2
591.58754	2
591.95414	1
592.04794	1
593.05399	1
593.36361	1
593.36586	1
593.37016	1
593.55973	1
593.56464	1
594.14922	2
594.15462	1
594.56181	1
594.56803	1
594.64512	1
595.13321	1
595.14744	6
595.15568	7
595.15924	6
595.16083	3
595.16233	1
595.16694	2
595.17489	1
605.55948	1
605.5634	0
606.56312	3
606.57045	13
606.57288	1
606.57562	3
606.5842	3
607.53698	1
607.54082	1
607.54686	2
607.57347	17
607.57553	26
607.57846	27
607.57957	28
607.58	31
607.58178	17
607.60146	6
607.61395	1
608.54332	1
608.54651	5
608.58534	320
608.58604	135
608.58746	41
609.17382	2
609.17671	1
609.18942	1
609.54643	1
609.5936	48
609.59523	1398
609.59652	1782
609.59862	655
609.59916	877
609.6223	1

NAME: Unknown|ID=174609.5937|RT=4.955
PRECURSORMZ: 609.59372
PRECURSORTYPE: [M+H]+
RETENTIONTIME: 4.95518333333333
FORMULA: null
ONTOLOGY: null
INCHIKEY: null
SMILES: null
COMMENT: |ExperimentId=4|PEAKID=174|MS1SCAN=2340|MS2SCAN=2339|PEAKHEIGHT=7820|PEAKAREA=68338|ISOTOPE=M+0
Num Peaks: 808
152.10561	2
154.11983	2
154.1205	2
154.12186	5
154.12294	3
154.12366	1
154.1249	6
155.13017	1
156.13558	1
156.13625	1
157.13108	7
157.13207	3
157.1333	2
157.13501	1
157.13946	3
158.13914	1
158.14199	1
168.13514	6
168.13697	1
168.13793	12
168.13842	1
170.15109	1
170.15424	1
170.15595	1
171.14426	1
171.14601	3
171.14736	1
171.14808	3
172.15416	4
172.15588	4
172.1576	5
173.16068	1
180.18883	1
180.99138	1
182.01804	1
182.15052	2
182.15158	2
182.15552	1
183.14183	1
183.16063	1
184.16782	1
184.17213	0
185.16395	13
185.16456	1
185.16566	1
185.16639	3
185.16748	1
185.17268	1
186.16958	3
186.17002	3
186.17208	6
186.17322	1
186.17527	2
187.18075	2
196.16495	1
196.16502	1
196.16876	2
196.16921	1
196.17064	3
196.17118	1
196.17356	3
198.18023	1
198.1825	1
198.18676	2
199.1774	1
199.17891	6
199.17937	3
199.18031	8
199.18159	3
200.00777	2
200.18474	1
200.18587	2
200.18602	2
200.18899	3
200.18997	1
200.19432	1
201.19538	1
206.16623	1
210.18225	1
210.18364	2
210.18438	10
210.18529	2
210.18604	1
211.19087	2
211.19141	1
212.19698	1
212.20041	4
212.20364	1
212.2056	1
213.19488	1
213.19561	5
213.1966	8
213.19785	8
213.20613	1
214.18	3
214.18325	1
214.20122	1
214.20317	1
215.21428	5
221.08235	2
221.0839	1
221.08467	1
221.08534	2
221.22224	1
222.1843	1
222.18647	1
222.23386	1
224.19933	3
224.20024	1
224.20147	3
224.20209	1
226.21139	1
226.21656	1
226.21739	1
226.22165	1
227.20423	1
227.21028	7
227.2117	1
227.21232	1
227.21345	3
227.2145	1
227.24497	2
227.24579	1
227.24834	1
228.20933	1
228.22061	1
228.22191	3
228.22355	1
236.19954	1
236.20141	0
236.20685	1
238.1788	1
238.17947	1
238.21141	2
238.21856	1
238.2212	4
239.21143	1
239.21629	1
239.23224	1
239.23447	0
239.23571	3
239.23748	1
240.1878	4
240.19336	2
240.19581	5
240.19623	3
240.19795	9
241.22455	8
241.22599	2
241.22601	5
241.22888	4
241.23881	1
242.2357	2
242.24058	1
245.22767	1
247.24183	3
247.24295	1
249.02102	1
250.21372	2
250.21674	3
251.04479	1
252.23127	1
252.23225	3
252.23368	1
252.27184	1
253.22209	1
253.22655	0
253.23042	0
254.20962	2
254.23536	1
255.2332	4
255.23595	1
255.2422	6
255.24306	4
255.24564	4
255.24741	5
256.25035	77
256.25143	39
256.25211	20
256.25662	1
257.2439	2
257.24677	3
257.24745	1
257.248	2
257.25405	1
257.25822	1
263.23904	1
264.22548	1
264.23716	2
264.24201	1
265.01435	1
265.24817	2
265.25061	2
265.25176	3
265.25268	2
265.25517	3
266.2319	1
266.23436	1
266.24373	2
266.25171	1
266.25306	3
267.00038	1
267.23491	1
267.24132	1
268.24879	1
268.24906	3
269.25186	1
269.25762	1
269.2585	3
269.26459	1
270.26019	2
278.24557	2
278.2474	1
280.25685	1
280.2641	1
280.26903	1
281.0499	4
281.0519	0
281.05615	1
281.25639	1
281.25815	1
281.26489	1
281.26565	1
281.26971	4
281.27167	4
281.27376	1
281.27594	3
282.26073	2
282.26122	2
282.27786	5
282.27817	22
282.27949	15
282.28188	2
282.28345	3
283.23053	1
283.23482	1
283.23567	1
283.23926	5
283.25415	4
283.27206	3
283.2747	1
283.27732	5
284.24044	1
284.24304	1
284.24455	1
284.24598	2
284.24729	2
284.2538	1
285.23965	1
285.25276	6
285.2536	110
285.25417	144
285.25668	2
292.25979	1
293.27197	1
294.27819	16
294.2793	7
294.281	6
295.26523	1
295.26758	1
295.28568	31
295.28637	30
295.28776	1
295.28931	3
296.26382	2
296.28769	2
296.28856	1
296.29124	1
296.29391	4
296.29436	8
296.29514	2
296.29721	3
296.30226	1
296.3132	1
296.32314	1
296.32585	1
297.28854	1
297.28922	0
297.29047	1
298.26732	1
299.06235	1
299.06662	1
299.26638	1
299.26741	1
306.25933	2
306.27608	3
306.27792	1
306.27809	3
306.27961	4
306.28067	3
306.28416	5
307.28651	5
307.28788	9
307.28878	5
307.28964	13
307.29175	5
308.26584	1
308.26818	6
308.28539	18
308.29283	48
308.29434	121
308.29522	62
308.29674	70
308.29727	22
309.28936	1
309.29575	2
309.29613	1
309.29957	5
309.30094	1
309.30223	1
309.3044	5
309.31	1
310.3053	6
310.31163	5
310.3158	7
311.29904	1
311.30381	2
311.30535	4
311.30657	2
312.28339	1
312.28484	1
312.32667	1
323.28409	1
323.30703	0
324.2794	5
324.28364	3
324.28606	1
324.28814	3
324.29015	7
324.29156	3
324.29282	1
325.02053	1
325.31859	3
325.32067	2
325.3253	1
326.30228	2
326.30317	2
326.30689	1
326.3116	1
326.96867	1
327.29472	1
339.03888	0
339.3328	1
339.33995	0
341.04844	1
341.04998	1
341.05315	2
341.05688	6
341.05732	0
341.28596	1
348.14463	1
349.32527	1
350.33209	1
350.33396	1
351.32402	1
351.32719	1
351.33321	7
351.33546	8
351.33733	5
351.33902	5
351.341	9
352.34281	14
352.34423	26
352.34515	10
352.34699	3
352.35723	6
353.3286	9
353.33561	13
353.35078	67
353.35143	85
353.35214	110
353.35412	88
353.3556	56
354.34647	1
354.34732	1
354.35864	30
354.35998	15
354.36032	3
354.36225	4
354.3633	1
354.36995	5
355.05593	1
355.06702	1
355.0694	2
355.07008	3
355.0726	6
355.07416	2
355.07619	1
355.30189	1
355.30589	1
355.31023	1
355.31164	1
355.33073	1
359.02964	0
364.17882	2
367.30767	1
367.31716	1
367.33128	1
368.31425	1
368.32797	1
368.33566	1
368.33857	3
368.34724	1
369.34697	16
369.34795	17
369.34849	20
369.34948	2
369.35063	8
369.35242	7
369.3672	1
370.32351	1
370.34625	2
370.34989	1
370.35204	1
370.35303	1
370.35623	1
370.35806	7
371.35385	1
371.35457	1
371.36049	3
371.36513	5
371.36643	1
371.36712	1
371.36967	1
384.99927	1
386.34791	1
397.33873	1
397.33959	2
397.34814	1
397.35479	1
398.99775	1
400.97358	1
400.97531	1
400.98322	0
400.98549	2
400.98642	1
400.99106	1
402.96035	1
403.19657	1
404.20598	3
404.20713	0
405.21394	2
408.34588	1
411.36425	2
412.35439	1
412.36183	1
412.36243	1
412.3634	4
412.36665	1
412.36718	1
412.36843	3
412.37076	5
413.36708	1
415.03648	1
415.0375	1
415.04312	0
419.22911	1
423.35461	1
424.37481	1
425.36445	1
425.36865	1
425.37301	2
425.374	3
425.37502	6
425.37627	1
425.3793	1
426.38097	1
432.42048	1
439.1981	0
439.3809	1
439.39387	1
440.2024	1
440.39758	1
440.40181	2
441.1858	1
448.41463	1
449.42484	1
450.38982	1
450.42447	2
450.43434	1
451.39962	1
453.39835	1
453.40212	2
453.40526	1
454.40655	1
454.40995	5
461.27493	1
467.41295	2
467.41645	1
467.41833	1
467.42074	1
467.42549	1
467.42757	4
467.46146	1
468.42176	3
468.42273	1
468.42664	1
468.43317	1
468.43516	3
468.43655	1
472.88351	1
473.01666	1
473.02492	1
475.28955	1
478.43644	1
481.42892	1
481.43053	1
481.4334	0
481.43482	1
481.43674	1
481.43764	1
481.43888	1
482.40732	1
482.4368	1
482.439	1
482.44216	1
482.44313	1
482.4446	1
482.45214	1
483.44655	1
487.04307	1
494.48582	1
495.45221	1
495.45978	1
495.47392	2
495.48381	2
495.48818	3
495.48944	1
495.49071	5
495.49214	1
495.49721	3
496.26771	1
496.45031	1
496.45272	2
496.45313	1
496.45445	1
496.45886	1
497.27883	1
497.28575	1
507.44993	1
509.45749	1
509.46163	1
509.46748	5
509.46915	1
509.47179	1
510.46969	1
510.47053	1
510.4711	3
510.47352	3
510.47445	1
510.47726	1
510.48483	2
510.48601	1
513.50079	1
520.47482	1
521.4918	1
523.47678	2
523.47807	1
523.47964	1
523.48483	3
523.48509	2
523.48611	1
523.48818	7
524.48519	3
524.49018	1
524.49208	4
524.49468	1
524.49542	1
531.88705	1
531.88825	1
531.88964	1
531.89165	1
532.50485	1
532.50857	1
532.51107	1
532.51973	1
535.53381	1
536.49465	1
536.49573	2
536.50216	3
537.30731	2
537.49755	1
537.49907	1
537.50266	1
537.5032	1
537.50426	4
537.51098	2
537.51144	2
537.51419	1
537.51585	4
537.51651	1
537.53672	1
538.46863	1
538.47666	1
538.47868	1
538.48579	1
538.50237	7
538.51469	7
538.51778	11
538.5184	47
538.51941	27
538.52048	17
538.52188	6
539.51719	1
539.52399	3
544.5081	1
545.51605	2
546.52599	5
549.51326	1
549.89044	3
550.4982	1
550.50449	1
550.50624	1
550.5163	2
550.52068	1
551.32103	1
551.46697	3
551.50639	1
551.50906	2
551.51177	7
551.51427	2
551.51831	7
551.51963	3
551.5222	1
551.52373	10
551.52718	5
551.52932	6
551.53096	1
551.53519	8
552.52049	1
552.52162	3
552.52371	2
552.52469	1
552.52618	1
553.32947	1
553.53249	1
560.50492	2
561.51404	1
562.48463	6
562.5087	1
562.5123	3
562.5131	1
562.5146	2
562.5177	6
562.51923	2
562.52081	1
562.52265	2
562.52458	2
562.52761	1
563.50901	1
563.51422	1
563.52052	5
563.52399	6
563.52472	1
563.52553	1
563.52781	8
563.53076	4
563.53729	3
564.50786	1
564.52268	6
564.53278	10
564.53424	16
564.53551	16
564.5366	12
564.53755	26
564.54132	4
564.54858	6
565.52091	2
565.52184	1
565.53005	3
565.53101	1
565.5338	2
565.53401	1
565.54342	1
565.54712	5
566.53458	2
566.53542	1
566.53752	2
566.53883	1
566.53927	2
566.54087	4
566.54396	1
567.53776	1
577.12265	1
577.52281	1
577.52849	1
578.5486	1
578.57517	1
579.54406	6
579.546	3
579.54777	3
579.55035	2
579.56201	1
579.5727	1
579.57574	1
579.58284	1
580.53262	1
580.5474	5
580.54994	2
580.55366	5
580.5567	4
580.55822	4
580.56212	1
580.56488	2
580.5672	1
581.54839	1
581.55592	3
581.55663	1
581.55986	3
581.56729	1
581.59676	1
591.54845	1
591.55031	2
591.5699	1
591.57018	1
591.57458	1
591.5776	1
591.5814	3
591.58531	2
591.58699	1
591.59192	1
592.55325	1
593.35811	1
593.36804	1
593.37199	4
593.3734	2
593.55307	1
593.55661	2
593.55769	1
593.55866	1
593.57574	1
593.58256	1
594.11254	1
594.1434	1
594.15035	2
594.15109	0
594.152	1
594.15588	2
594.15677	2
594.16027	1
594.55802	1
594.57289	1
594.57346	1
595.14224	6
595.14772	3
595.15929	6
595.16089	1
595.16177	3
595.16356	6
595.16475	1
596.1714	1
604.54536	1
605.54019	1
605.55291	3
605.55644	1
605.5624	1
605.56728	5
605.56963	1
605.57044	1
605.58839	1
606.53125	1
606.55099	1
606.56443	8
606.56672	2
606.56783	3
606.57093	11
606.57318	3
606.5745	2
606.57661	9
607.54551	1
607.54853	1
607.55958	8
607.57498	58
607.57566	29
607.57888	94
607.57925	49
607.58155	37
607.58211	41
608.54199	5
608.55618	1
608.5826	6
608.58397	75
608.58483	22
608.58535	220
608.58689	93
608.58757	74
608.58847	76
608.90173	1
609.15455	10
609.17065	5
609.17371	0
609.17666	7
609.17871	0
609.18267	1
609.18321	1
609.25595	1
609.33852	1
609.54236	1
609.55329	17
609.55709	2
609.56183	6
609.59309	31
609.59401	194
609.59586	2064
609.59645	740
609.59753	707
609.62232	1
609.99378	17

NAME: Unknown|ID=174609.5937|RT=4.955
PRECURSORMZ: 609.59372
PRECURSORTYPE: [M+H]+
RETENTIONTIME: 4.95518333333333
FORMULA: null
ONTOLOGY: null
INCHIKEY: null
SMILES: null
COMMENT: |ExperimentId=5|PEAKID=174|MS1SCAN=2340|MS2SCAN=2339|PEAKHEIGHT=7820|PEAKAREA=68338|ISOTOPE=M+0
Num Peaks: 992
150.09798	1
150.09834	1
150.10053	1
151.10969	1
151.14566	1
152.10397	1
152.10474	1
152.10561	1
152.10778	1
153.0661	1
153.12773	2
154.12086	3
154.122	14
154.12328	6
155.12736	1
156.13194	1
156.13404	1
156.13576	2
156.13721	1
156.14	1
156.17433	1
157.13265	6
157.13381	5
157.13458	6
157.13536	8
157.15601	1
158.13791	1
158.14192	1
158.14218	1
162.1555	1
163.14605	1
164.91935	1
166.12353	3
166.125	1
167.13678	1
168.13756	2
168.13887	8
168.13926	6
168.14086	1
169.14182	1
170.15011	1
170.15251	1
170.15522	2
171.14332	1
171.1473	7
171.1482	3
171.14935	8
171.15034	7
172.1504	1
172.1541	1
172.15564	2
172.1566	7
172.15823	2
172.15943	2
176.67488	1
176.98337	1
178.07582	1
180.13697	1
180.17384	1
180.98793	1
181.15926	1
182.15171	3
182.15237	8
182.15438	7
182.15501	1
182.18593	1
183.14919	1
183.15912	1
184.16741	1
184.16837	2
184.17297	1
184.17368	2
185.14999	1
185.15119	1
185.16274	4
185.16396	3
185.16435	3
185.16528	13
185.16645	3
185.17278	1
186.17092	2
186.17144	2
186.17287	8
186.17354	3
190.99916	1
192.14301	1
194.15319	1
194.15424	1
196.16882	9
196.1695	9
196.17067	1
196.17138	4
196.17264	5
198.17306	4
198.18096	0
198.18221	12
198.18585	1
198.18671	1
199.17086	1
199.17809	3
199.17965	6
199.18002	8
199.18119	2
199.18208	10
200.00158	1
200.00442	1
200.18756	6
200.18855	13
200.18908	1
200.19047	4
200.1973	2
201.19466	1
205.05357	1
207.03314	7
207.97472	1
207.97562	1
208.17073	3
208.17144	2
208.18205	1
209.00967	1
210.1835	5
210.1847	16
210.18554	1
210.18645	6
211.19172	2
211.19212	1
212.19969	6
212.20008	1
212.20238	1
213.18284	1
213.18925	3
213.1935	2
213.19464	4
213.19598	16
213.20122	4
214.17851	12
214.18116	1
214.19102	1
214.1997	1
214.20159	2
214.20266	4
214.20474	1
215.21234	1
221.07962	3
221.08037	0
221.08134	3
221.08425	1
221.08738	2
222.18152	3
222.18567	1
222.18805	3
222.19662	1
223.06262	1
224.2004	2
224.20145	2
224.20204	8
224.20501	2
224.22152	1
224.24077	1
225.20407	1
225.20538	1
225.20911	1
226.20034	1
226.21818	4
227.20717	4
227.21077	10
227.21285	11
228.21519	1
228.21671	1
228.21736	1
228.21843	3
228.21913	1
229.22278	0
236.19715	1
236.20015	2
236.20128	1
236.2028	2
236.20999	4
236.21073	1
237.21829	1
237.22067	2
238.18022	1
238.19313	1
238.21483	2
238.21596	1
238.21729	3
238.21891	5
238.25932	1
239.09524	1
239.21554	1
239.21644	1
239.22475	1
239.23585	7
239.2364	7
239.23769	10
239.23898	12
239.24815	1
240.19558	6
240.19605	10
240.197	14
240.22648	1
241.19365	5
241.20303	1
241.2219	0
241.22474	2
241.2268	15
241.22777	10
241.22825	7
242.2298	3
242.23191	6
242.23338	1
242.23562	3
242.23631	1
242.23723	1
245.22811	1
247.24406	1
250.2134	3
250.21472	1
250.21569	1
250.21888	2
250.22281	1
251.0022	1
251.00526	1
251.21954	1
252.04891	1
252.23096	3
252.23106	1
252.23219	3
252.23304	4
253.22758	2
253.23101	2
254.20648	1
254.20968	1
254.21011	4
254.22755	1
254.23481	0
254.23624	1
254.24077	1
255.22829	7
255.23163	1
255.23568	12
255.23917	3
255.24018	1
255.24266	8
255.24307	11
255.24411	3
256.23308	2
256.23487	15
256.2455	14
256.2469	24
256.24743	44
256.24887	43
256.2491	79
256.25002	3
257.22224	1
257.2299	6
257.23172	1
257.24406	4
257.24678	9
257.2479	19
257.24827	20
257.24954	12
263.23287	1
263.23767	1
263.24229	1
263.24301	1
264.22546	1
264.23034	3
264.2326	5
264.23391	2
264.23411	2
264.23509	1
264.24002	2
264.24221	4
264.24471	1
265.01605	2
265.02308	1
265.25053	3
265.25284	4
265.25386	1
265.25437	1
265.2557	1
265.2585	4
266.21016	1
266.24433	1
266.24613	5
266.24816	2
266.25028	1
266.25214	1
266.99555	1
266.99792	1
267.23852	2
267.25093	1
267.25412	1
269.2564	5
269.25738	3
269.25886	11
269.26107	2
270.2437	1
270.26544	1
271.23355	1
273.26037	1
278.2434	5
278.2447	1
278.24529	1
278.24979	2
278.25177	2
278.25474	1
278.2584	1
278.26523	1
280.25911	1
280.26023	1
280.26292	1
280.26407	1
280.2695	1
281.04802	4
281.04991	1
281.05139	0
281.05437	2
281.0553	1
281.25326	1
281.25556	1
281.26022	3
281.26179	1
281.26391	4
281.26675	1
281.26789	5
281.26906	3
281.27046	1
281.27344	1
282.24071	1
282.26687	1
282.27628	6
282.27864	22
282.27948	24
282.28048	10
282.2814	2
283.23376	1
283.23465	1
283.23726	1
283.24118	6
283.25296	1
283.26049	1
283.27496	8
283.27542	4
283.27758	2
283.27824	3
284.23961	1
284.24685	4
284.25192	1
284.25212	1
284.28176	1
285.23513	1
285.25236	48
285.25386	103
285.25484	57
285.25555	36
286.25775	2
291.07834	1
292.07715	1
292.25367	1
292.26056	1
292.26273	1
294.27379	1
294.27612	4
294.27942	11
294.28003	1
294.28576	1
294.96969	1
295.27312	1
295.27929	1
295.28434	20
295.28629	10
295.28781	8
295.28846	5
295.29044	16
296.28925	3
296.29139	3
296.29209	5
296.29398	8
296.29508	6
296.29623	5
296.31559	1
296.32344	1
296.92482	1
297.28623	1
297.28759	3
297.29015	1
297.29131	1
297.29259	1
297.29374	1
298.23699	4
298.2582	1
298.27402	2
298.2758	1
298.27667	1
299.06528	2
299.27128	1
303.78372	1
303.78453	1
303.78677	1
304.2617	1
304.79328	4
304.79499	1
304.79569	1
304.79642	1
304.79776	6
304.7981	3
304.80246	1
305.26289	1
306.27118	5
306.2772	1
306.27881	7
306.27948	31
306.28055	29
307.28495	4
307.28556	16
307.28665	6
307.2964	2
307.29862	3
308.26935	1
308.29283	6
308.29394	215
308.29424	194
308.29509	138
308.29611	16
308.29703	50
308.31751	1
309.28871	1
309.28946	1
309.29082	2
309.29123	1
309.29271	5
309.29697	1
309.29706	1
309.2992	1
309.30375	6
309.30419	2
310.29492	1
310.30146	1
310.30769	1
310.30864	5
310.30916	2
310.31187	1
310.97313	1
311.26789	1
311.30278	2
311.30431	2
311.30593	5
311.30627	1
311.3087	3
322.27459	1
322.30992	2
323.00178	1
323.00481	1
323.00853	1
323.28398	1
323.28838	1
323.3036	1
323.3055	2
323.31524	1
324.2876	6
324.28957	2
324.29068	8
324.29135	1
324.29256	2
324.29323	3
324.29545	1
324.29721	1
325.01961	2
325.02073	1
325.02389	1
325.31332	1
325.31411	1
325.31742	2
325.32139	9
325.32452	2
325.32763	1
326.29997	1
326.30194	5
326.30289	1
326.30392	5
326.30439	1
326.30892	1
326.9591	1
326.96514	1
326.96607	2
326.96807	1
327.29652	1
327.33771	3
335.33842	1
337.31652	1
337.31825	0
337.31917	1
337.32116	1
337.3541	1
338.33011	1
339.01436	1
339.03551	2
339.03649	3
339.0381	1
339.33363	1
339.33779	2
339.33874	1
339.34042	3
341.02387	1
341.02429	1
341.02584	1
341.04934	0
341.05091	1
341.05521	1
341.05735	7
341.29083	1
341.29165	0
341.31545	1
341.31807	1
348.14616	1
349.14765	1
349.32061	1
350.32399	1
350.32748	2
350.32814	0
350.33474	1
351.32154	1
351.3222	3
351.32404	6
351.33273	1
351.33535	5
351.3362	6
351.33711	10
351.33805	7
351.33902	13
352.33362	3
352.33632	1
352.34169	2
352.34368	14
352.34436	35
352.34612	36
353.33979	12
353.35097	59
353.3513	165
353.35238	100
353.35302	297
353.35424	38
353.35519	77
353.3761	1
354.06073	4
354.34819	1
354.35556	2
354.35723	6
354.36017	13
354.3615	2
354.36213	9
354.36462	3
354.37029	1
355.0624	9
355.06711	6
355.07088	3
355.07119	0
355.07277	1
355.0745	10
355.09083	1
362.16311	2
364.17049	1
367.31881	1
367.33124	1
367.33267	1
368.33294	2
368.33744	1
368.35169	1
369.08414	1
369.31398	1
369.31568	1
369.32811	5
369.34528	13
369.34782	28
369.34889	33
369.34936	22
370.32538	1
370.33401	1
370.3499	3
370.35113	2
370.35531	1
370.35961	1
370.36134	1
370.94004	1
371.35111	1
371.35589	1
371.35677	8
371.35823	1
371.36125	2
371.36397	2
371.36483	3
371.36571	4
371.36608	1
371.37119	3
371.37398	1
380.78055	1
384.34509	1
384.9535	1
384.95511	1
384.98738	1
397.32934	1
397.33344	1
397.33428	1
397.3401	1
397.34326	1
397.34893	1
399.00411	1
399.35697	1
400.98087	1
400.98159	1
400.9832	6
400.98914	1
402.00151	1
402.01132	4
402.95595	1
402.96822	1
404.20293	5
404.20615	2
404.20746	1
405.20272	1
408.34687	1
411.35343	1
411.35549	1
411.35837	1
411.3704	1
412.3381	1
412.34775	1
412.35681	2
412.36201	3
412.36332	8
412.3644	3
412.36534	2
412.36698	1
412.37177	1
412.37211	9
412.37484	1
413.37388	1
413.37988	1
415.03078	1
415.0315	1
415.0359	0
415.03739	0
420.22466	1
420.22808	0
420.24094	1
422.35872	1
423.36539	1
424.37673	1
425.36974	1
425.37193	3
425.37278	3
425.37329	11
425.3749	4
425.376	5
425.38243	1
438.39244	1
439.38027	1
439.38483	1
439.38837	2
439.39182	1
440.39145	1
440.39487	1
440.39915	3
441.20758	4
450.42847	1
450.42911	1
450.43498	1
451.38919	1
453.40312	2
453.40612	1
453.40796	2
454.41312	0
454.41532	1
454.41639	1
454.41788	1
455.42147	1
460.26177	1
467.41486	1
467.41878	4
467.42292	1
467.423	1
467.42611	4
467.42701	1
468.42462	1
468.431	1
468.43619	2
469.42827	1
472.88057	1
473.01879	1
473.02094	0
473.03179	1
476.29967	1
478.42142	1
478.42262	1
478.43347	8
481.2444	1
481.4045	1
481.42814	1
481.43067	2
481.43475	2
481.43836	4
481.44802	1
482.43859	5
482.44077	3
482.4459	1
482.4467	1
482.44838	3
489.05332	1
489.05967	3
489.07181	1
493.43831	1
495.44251	2
495.44867	3
495.45163	5
495.46632	1
495.47701	2
495.48015	2
495.48818	2
495.49096	1
495.49143	1
495.49278	2
496.45273	1
496.45327	1
496.46247	6
496.46397	1
496.46864	3
496.46989	1
502.46882	1
508.45906	1
508.47846	1
509.46143	5
509.46669	1
509.46745	1
509.47041	1
509.47363	3
509.47407	1
509.47525	1
509.48397	1
510.47194	1
510.47273	1
510.47767	2
510.48104	1
510.48316	2
513.50864	1
520.47695	1
520.47705	1
521.48103	1
521.49131	2
523.47813	3
523.48298	2
523.48709	2
523.4889	3
523.48947	4
524.48433	6
524.48806	6
524.48954	1
524.49126	1
524.49366	2
524.49654	1
525.50004	1
531.88811	0
534.49719	1
535.48887	1
535.49212	1
535.49591	1
535.50391	1
536.48156	1
536.48458	1
536.49092	1
536.49527	2
537.296	1
537.30195	1
537.49184	2
537.49296	1
537.49697	1
537.49719	3
537.49902	2
537.50038	2
537.50238	2
537.50303	3
537.50453	5
537.51066	1
537.51458	3
537.51549	5
537.52633	3
538.48087	1
538.48891	1
538.49219	12
538.50018	1
538.50165	1
538.50294	7
538.5181	10
538.51972	27
538.52099	34
538.52114	14
538.5223	15
538.54233	1
544.50301	1
544.5052	5
544.50783	2
544.51077	1
546.52551	1
546.52643	4
547.51501	1
549.49765	1
549.88352	1
549.90175	3
549.9021	1
549.91461	1
550.51058	2
550.51184	4
550.52077	1
551.51178	1
551.51636	0
551.51932	6
551.52078	4
551.5222	6
551.52404	2
551.52648	1
551.52747	2
551.53088	1
551.53452	2
551.5387	1
552.52014	1
552.52157	4
552.52356	1
552.52486	2
552.52633	1
552.52819	1
553.33009	1
553.33903	1
553.5352	1
560.50361	1
561.09313	1
561.50859	1
561.51296	1
562.51191	1
562.512	1
562.51372	2
562.51442	1
562.51961	3
562.52248	1
562.52321	14
562.52909	1
563.50901	1
563.51464	1
563.52583	4
563.52666	4
563.52895	6
563.53076	8
563.53139	5
564.47672	3
564.51821	8
564.52788	2
564.52913	3
564.53459	11
564.53568	14
564.53779	5
564.53803	30
564.53962	5
564.55746	8
565.5108	1
565.52587	1
565.52678	3
565.52727	1
565.52872	3
565.53177	1
565.53565	5
565.54133	1
565.54358	1
566.52843	1
566.53268	1
566.53766	2
566.53854	2
566.53922	2
566.54014	2
566.54469	1
577.12394	1
577.12515	3
577.12922	1
577.52352	1
577.52807	1
578.53667	1
579.51692	1
579.52426	1
579.54151	1
579.54317	3
579.5444	4
579.54689	1
579.54758	2
579.54904	1
579.55269	1
579.55715	2
580.54675	2
580.54727	1
580.54907	1
580.55085	4
580.5515	5
580.55333	2
580.57083	1
581.55946	4
581.56561	1
581.59695	1
581.60829	1
591.55892	2
591.57078	1
591.57338	2
591.57775	1
591.57919	1
591.5843	3
591.58599	1
591.58632	3
591.58947	1
591.59162	1
592.54531	2
593.36253	4
593.36791	1
593.36825	1
593.37086	1
593.37142	3
593.55426	1
593.55575	1
593.5603	1
593.56108	1
593.56373	1
593.57097	1
594.14766	1
594.15579	1
594.38625	1
595.1535	1
595.15914	2
595.16039	1
595.16186	1
595.16481	10
595.17249	4
595.17605	7
604.54989	1
604.55057	1
605.52947	2
605.55284	1
605.55974	4
605.56294	3
605.5647	2
606.52556	1
606.53255	5
606.53573	3
606.54805	7
606.56634	6
606.56762	20
606.57015	10
606.57165	6
606.57326	1
607.54636	1
607.54884	1
607.55463	11
607.5571	13
607.55943	3
607.57353	42
607.5774	147
607.57844	36
607.57968	23
607.59824	1
608.54282	1
608.55307	1
608.55529	8
608.55702	6
608.5824	8
608.58448	121
608.58588	90
608.58664	53
608.58719	182
608.61568	1
609.16001	2
609.16413	1
609.16767	1
609.17077	1
609.17407	2
609.17971	1
609.18134	0
609.18215	3
609.18341	0
609.55336	14
609.55896	2
609.577	58
609.59139	226
609.59273	114
609.59381	765
609.59492	1305
609.59694	399
609.94404	1

NAME: Unknown|ID=174609.5937|RT=4.955
PRECURSORMZ: 609.59372
PRECURSORTYPE: [M+H]+
RETENTIONTIME: 4.95518333333333
FORMULA: null
ONTOLOGY: null
INCHIKEY: null
SMILES: null
COMMENT: |ExperimentId=6|PEAKID=174|MS1SCAN=2340|MS2SCAN=2339|PEAKHEIGHT=7820|PEAKAREA=68338|ISOTOPE=M+0
Num Peaks: 977
150.00425	1
150.96703	3
152.10699	1
152.11494	1
153.12905	1
154.11979	4
154.12147	3
154.12271	20
154.12337	5
155.1281	1
156.13387	1
156.13622	1
156.13747	3
156.13887	2
156.14039	1
157.12197	0
157.12512	4
157.12639	4
157.12912	4
157.13149	4
157.13282	4
157.13326	23
157.13423	2
157.13915	1
158.12655	1
158.13985	2
158.14011	2
158.1414	1
161.13025	2
161.13598	5
162.15649	2
162.662	5
163.01741	2
163.14488	1
163.14748	1
163.1499	2
164.00546	1
166.12282	1
166.15729	1
168.13423	1
168.13757	11
168.13847	13
168.14118	3
168.17381	1
169.1362	1
169.14294	1
169.14399	1
170.13743	1
170.15175	2
170.15402	1
170.15773	1
171.13483	3
171.13611	2
171.13983	2
171.14218	1
171.14608	1
171.14777	3
171.1484	10
171.14908	3
171.1536	15
172.1527	2
172.15378	1
172.15753	3
172.15811	5
173.12995	1
174.99862	0
175.66771	1
176.14249	1
176.67231	4
176.67394	2
176.6743	1
176.67585	1
176.67606	3
176.68377	1
179.14361	1
180.13228	1
180.98703	1
181.00264	1
181.00515	1
182.01504	1
182.15246	2
182.15368	6
182.15472	7
182.15599	4
184.16766	4
184.16982	5
185.15383	4
185.15539	2
185.16365	3
185.16454	18
185.16511	23
185.16628	1
185.17656	1
186.14301	1
186.16382	1
186.1716	3
186.17313	1
186.17435	2
186.17511	1
186.17645	2
187.17655	1
191.14424	1
192.95526	1
194.15057	5
194.15109	1
194.15258	1
195.18532	1
196.16772	4
196.16933	6
196.17048	10
196.17287	4
196.17486	4
197.16489	1
197.17354	1
197.17783	2
198.18495	2
198.18626	1
199.17817	5
199.17924	12
199.18033	14
199.18163	3
200.00141	1
200.0051	4
200.17878	1
200.18361	6
200.18465	6
200.18756	1
200.18828	1
200.18911	3
200.19175	1
201.18328	1
205.9722	1
207.02817	1
207.03265	3
207.97379	1
208.17135	1
208.98063	1
209.19442	5
210.18392	18
210.1843	10
210.18541	1
210.18679	16
211.17013	1
211.18097	1
211.19099	1
211.19158	0
211.19364	2
211.19514	1
211.19934	1
212.19424	1
212.20211	6
212.99283	1
213.18152	1
213.18629	1
213.1877	3
213.1947	3
213.19525	12
213.19615	14
213.19929	1
213.20746	1
214.07142	1
214.17963	3
214.19127	2
214.20391	2
214.20421	1
214.20541	3
214.20602	1
214.21252	2
215.20681	1
215.21568	0
219.21011	1
220.17148	1
221.07288	1
221.08093	1
221.08111	1
221.08482	3
221.0852	0
221.08745	1
221.22549	1
222.17874	6
222.18163	1
222.18653	3
222.18786	1
224.1982	5
224.19927	9
224.20105	1
224.20385	2
225.03805	1
225.04047	1
225.18047	1
225.19864	0
225.20185	1
225.20709	1
226.21281	1
226.21428	1
226.22236	1
227.19213	1
227.20985	6
227.21039	3
227.21186	15
227.21392	2
228.21549	2
228.21783	2
228.21868	2
228.22347	2
234.18336	1
236.19902	2
236.20091	2
236.20119	2
236.20251	5
236.20446	4
236.20766	1
236.20849	2
236.21436	1
236.24771	3
237.2061	1
237.21771	1
237.21985	1
237.2206	1
237.22111	3
237.222	1
238.18029	1
238.21256	1
238.21353	1
238.21514	8
238.21606	4
238.21786	6
238.21854	4
238.22635	2
239.1807	1
239.21651	4
239.22478	3
239.22808	3
239.2365	36
239.23719	20
239.23828	10
239.23916	15
239.24832	1
240.19338	6
240.19485	12
240.19586	12
240.19621	16
240.20536	1
241.22508	9
241.22621	11
241.22737	5
241.22832	27
242.22122	1
242.23206	2
242.23572	5
242.23676	6
242.23717	2
247.24179	1
247.24791	1
248.99084	2
250.20931	1
250.21345	1
250.21698	7
250.21708	4
250.21909	2
250.96364	1
250.98531	1
251.00453	1
251.2226	1
252.23006	5
252.23158	9
252.23249	6
252.24006	1
253.21837	1
253.22429	1
253.22586	1
253.22885	2
253.22958	1
253.23426	2
254.22551	1
254.23033	1
254.23542	2
254.23774	1
254.9638	1
255.22756	1
255.23239	2
255.23326	3
255.23779	1
255.2408	1
255.24137	25
255.24389	19
255.245	4
255.24908	1
255.257	1
255.4192	1
256.23707	3
256.24241	51
256.24349	79
256.2441	7
256.24507	69
256.24763	61
256.24868	21
256.25166	1
257.2456	1
257.24685	36
257.24759	64
257.24817	57
257.26216	1
258.24527	1
261.98189	1
264.22484	1
264.22981	4
264.23197	1
264.23258	1
264.23319	2
264.23412	2
264.2354	2
264.23821	3
264.24701	1
264.26769	1
264.26841	1
265.01987	2
265.02104	4
265.02388	1
265.24473	1
265.24953	1
265.25242	6
265.25307	3
265.2599	1
265.27457	1
266.23887	1
266.24558	4
266.24706	7
266.24934	1
266.25428	1
266.98838	1
266.99759	1
266.99913	2
267.00083	1
267.0016	3
267.2397	4
267.24045	1
267.24372	1
267.27117	1
268.2536	1
268.26012	1
268.97227	1
268.97684	1
269.22355	1
269.24968	1
269.25384	1
269.25605	4
269.25759	3
269.25978	8
269.26047	1
269.26195	11
270.26052	1
270.26288	3
270.26554	1
270.26639	1
270.26944	1
270.27527	1
271.23876	1
273.26441	2
274.27353	1
275.25967	1
277.97971	1
278.24162	1
278.24248	1
278.24597	3
278.24772	4
278.24894	0
278.2502	2
278.25287	1
278.25321	3
278.25844	4
280.26004	1
280.26492	2
280.26505	1
280.26675	1
281.04819	7
281.04987	1
281.05166	4
281.0539	1
281.26555	1
281.26604	4
281.26872	3
281.27235	3
281.98954	1
282.26532	3
282.27426	2
282.27557	9
282.27774	1
282.27948	10
282.28074	23
282.28128	11
282.28376	8
282.28645	1
283.23713	1
283.24448	1
283.26432	1
283.2695	8
283.27165	3
283.27396	7
283.27422	8
283.27503	11
283.27628	1
284.24263	1
284.24625	1
284.24749	7
284.25039	1
285.00996	1
285.23209	1
285.25279	38
285.2537	141
285.25457	35
285.2557	3
285.25626	52
286.26337	1
286.91483	1
286.92032	1
290.24403	1
290.2858	2
291.07598	1
292.07715	1
292.25964	9
292.26166	2
292.26473	1
292.26633	1
294.27233	1
294.27542	1
294.27617	1
294.27779	4
294.27858	1
294.28038	3
294.28225	9
295.27439	4
295.27659	1
295.28012	6
295.28521	3
295.28671	2
295.28755	8
295.28883	8
295.28902	4
296.2783	2
296.28598	1
296.29147	1
296.29382	7
296.29594	5
296.29664	1
296.32834	1
296.92211	1
297.25662	1
297.28763	2
297.28823	7
297.28912	8
297.29021	2
298.2648	1
298.26903	1
298.28061	1
298.29966	1
299.0603	1
299.0615	1
299.06714	1
299.26652	1
299.26757	1
299.27291	5
299.27315	1
303.78623	1
304.26447	1
304.29182	1
304.79443	1
304.79587	5
304.79642	9
304.79706	9
304.79874	5
306.25683	1
306.27637	9
306.27853	22
306.27981	15
306.28046	5
307.28341	6
307.28461	1
307.28542	2
307.28641	7
307.28765	2
307.28831	8
308.27281	1
308.29254	70
308.29361	39
308.29498	56
308.29593	382
308.29679	10
308.98609	1
308.99832	1
309.23423	1
309.27804	1
309.28895	2
309.29032	1
309.29885	3
309.29924	1
309.30319	5
309.30651	1
309.30741	1
309.98342	1
310.2917	2
310.30116	1
310.30234	1
310.3072	3
310.30971	3
310.31196	1
310.31216	1
311.30137	1
311.30276	2
311.30375	2
311.30407	1
311.30648	1
311.30772	2
312.28726	1
312.29059	1
314.92793	1
322.2715	1
322.31072	0
323.0055	1
323.00673	1
323.00833	1
323.01	1
323.30282	1
323.30608	3
324.01621	1
324.2859	4
324.28699	1
324.28815	2
324.28929	5
324.29217	3
324.29413	1
324.29596	4
324.30517	3
324.31181	1
324.33593	3
324.33723	1
324.94854	1
325.01472	1
325.02241	0
325.02624	1
325.31776	5
325.31966	2
325.32065	1
325.32361	1
325.32484	3
326.30608	1
326.30785	2
326.30806	1
326.96247	1
326.96796	1
326.96801	1
326.96958	2
327.07497	2
328.07934	1
328.08031	1
337.32097	1
337.32198	1
339.03401	3
339.03691	0
339.03781	1
339.03803	0
339.03986	2
339.3367	1
339.33798	4
339.33837	4
339.33937	1
341.02763	1
341.0468	2
341.05033	1
341.05413	5
341.05778	1
341.05856	1
341.29667	2
341.30844	1
341.31536	1
341.31617	1
341.31882	1
344.96863	1
349.31507	1
349.32003	1
350.32527	2
350.33033	2
350.33258	1
351.33334	1
351.33473	2
351.33616	6
351.33711	13
351.33821	8
351.33928	21
351.34771	1
352.30784	1
352.34216	13
352.34381	14
352.3443	21
352.34593	35
352.34609	71
352.34777	14
353.33928	5
353.35185	86
353.35232	186
353.35359	31
353.35489	297
353.35599	111
353.36775	1
354.07901	1
354.35668	5
354.35728	8
354.35939	12
354.36079	1
354.3618	7
354.36297	7
355.04895	6
355.05994	6
355.06727	0
355.06881	2
355.06999	1
355.07187	8
355.07356	1
355.08181	4
355.29481	1
355.3021	1
355.33263	1
355.36383	1
355.37089	2
355.37241	1
355.50089	1
365.1817	1
366.30027	1
367.30861	1
367.33122	2
367.33452	7
367.3383	1
368.33724	1
368.33821	1
368.34145	5
368.34225	2
368.34489	1
369.3303	6
369.34308	1
369.34677	15
369.34756	36
369.34817	20
369.35459	1
370.35093	1
370.35779	2
370.35855	2
370.93865	1
371.35205	1
371.35963	1
371.36096	1
371.36339	8
371.36444	5
371.36535	2
380.32361	1
383.94277	1
384.14565	1
384.33545	1
384.95409	1
384.95988	1
387.17224	0
397.33944	1
397.34167	1
399.00464	1
399.00583	1
399.361	1
400.98352	1
400.98506	4
400.99275	1
402.96921	1
405.21016	1
405.21421	1
412.36125	1
412.3655	14
412.36659	7
412.36844	1
412.36934	6
413.86614	1
415.03004	1
415.03275	2
415.03448	1
415.03823	2
415.04147	2
415.04346	1
420.2319	1
424.17667	1
425.36552	1
425.36966	1
425.37145	4
425.37361	2
425.37451	4
425.37567	2
425.37832	11
433.42838	1
438.18426	3
439.38064	1
439.38603	1
439.38771	1
439.39333	1
439.39808	1
440.39906	4
440.40054	1
450.42603	1
450.42901	2
450.43191	2
450.4323	1
450.43464	6
451.36548	1
452.39817	1
453.39791	1
453.40278	2
453.40448	1
453.40855	1
454.40406	1
454.40704	1
454.41627	1
460.27093	1
465.40812	1
467.41175	1
467.41417	1
467.41637	4
467.41738	1
467.41828	1
467.4211	2
467.42757	3
468.4257	1
468.4294	1
472.87863	0
473.02099	3
473.02806	2
473.02913	1
476.29904	4
478.42697	1
481.43566	1
481.43663	1
481.43937	2
481.44001	2
481.44309	1
482.4368	1
482.44331	1
482.44824	4
489.05114	2
489.05647	1
489.06395	1
494.44707	1
494.48649	1
495.44909	1
495.45067	1
495.45113	1
495.45588	7
495.45656	1
495.46249	1
495.46419	1
495.47143	1
495.47286	1
495.48625	2
495.48778	3
495.48955	1
496.26461	1
496.4525	1
496.47209	1
506.44351	1
509.46177	4
509.46585	1
509.46896	1
509.46936	2
509.47039	2
509.47481	3
509.48837	1
510.45295	1
510.46652	1
510.47184	3
510.47925	1
510.48172	1
516.50774	1
520.46613	1
520.47302	1
521.4878	1
523.46176	1
523.47747	1
523.47883	1
523.47962	3
523.48059	1
523.48224	1
523.48873	1
523.48925	1
523.49157	4
524.48345	1
524.48658	2
524.49159	1
524.4982	1
524.50888	1
531.88882	0
531.88902	0
531.89241	0
531.89837	1
535.48487	1
535.49383	1
535.53338	1
536.49814	1
536.50563	2
536.51145	1
536.51402	1
537.3017	1
537.3022	1
537.30997	4
537.49342	2
537.49953	7
537.50511	2
537.5072	2
537.51663	1
538.47748	1
538.49448	1
538.49918	1
538.50019	1
538.50133	1
538.5032	1
538.51651	7
538.51831	25
538.5197	24
538.5205	15
538.52535	3
539.52697	1
544.51778	1
549.19193	1
549.50684	1
551.47754	1
551.50737	1
551.51334	6
551.51687	4
551.52008	2
551.5253	2
551.52741	4
551.53211	1
551.53436	2
552.32556	1
552.33002	1
552.33323	1
552.50469	3
552.51584	1
552.52268	1
552.52364	2
552.52585	1
552.52654	3
552.53015	2
553.34006	1
561.07305	1
562.49921	3
562.50483	1
562.51545	4
562.51712	1
562.51931	2
562.52004	10
562.52162	1
563.51346	1
563.51931	4
563.52675	3
563.52772	8
563.52885	5
563.52968	7
563.57757	1
564.51497	1
564.5323	9
564.5331	8
564.5346	6
564.53544	6
564.53605	11
564.55079	6
565.4825	1
565.50688	1
565.5239	1
565.52791	2
565.5319	1
565.53231	3
565.53306	1
565.53502	1
565.5433	7
565.54461	2
566.5335	1
566.53598	3
566.53952	1
576.53091	1
577.11791	1
577.12148	1
577.12578	2
577.12663	0
577.13392	1
577.1378	1
577.52476	1
578.54308	1
579.53899	3
579.5401	1
579.5433	3
579.54466	4
579.54675	2
579.55688	1
579.56888	1
580.54348	1
580.54707	1
580.54858	1
580.55106	1
580.55415	2
580.5563	1
581.55157	1
591.5425	1
591.54601	1
591.5746	1
591.57586	1
591.59126	1
591.59422	1
593.36464	3
593.36781	3
593.37059	2
593.3742	3
593.54779	1
593.55585	1
593.56018	6
594.1531	1
594.15481	1
594.15552	1
594.56087	1
595.15467	1
595.15696	1
595.15822	3
595.15955	1
595.16438	2
595.16631	0
595.17706	1
595.1783	1
595.57964	1
605.5572	1
605.55946	3
605.56251	13
605.57198	1
606.54699	1
606.55312	1
606.56158	1
606.56426	1
606.56679	1
606.56737	8
606.56873	4
606.57024	6
607.53464	1
607.5418	2
607.54255	13
607.55119	1
607.57579	39
607.57705	38
607.57816	21
607.57948	64
607.5838	3
607.59119	2
608.38852	1
608.53554	1
608.55005	1
608.56604	11
608.58473	5
608.58559	108
608.58607	54
608.58751	17
608.5883	75
609.16335	1
609.16645	1
609.17329	1
609.17687	1
609.17855	1
609.18044	4
609.18677	1
609.19059	2
609.5558	1
609.56102	1
609.5899	317
609.5906	246
609.59244	624
609.5931	435
609.5946	436
609.59597	361
609.91255	4

NAME: Unknown|ID=174609.5937|RT=4.955
PRECURSORMZ: 609.59372
PRECURSORTYPE: [M+H]+
RETENTIONTIME: 4.95518333333333
FORMULA: null
ONTOLOGY: null
INCHIKEY: null
SMILES: null
COMMENT: |ExperimentId=7|PEAKID=174|MS1SCAN=2340|MS2SCAN=2339|PEAKHEIGHT=7820|PEAKAREA=68338|ISOTOPE=M+0
Num Peaks: 851
150.00492	0
150.1382	1
151.10654	1
151.11104	4
152.10766	2
152.10964	1
152.12577	1
153.12005	1
153.12502	2
153.12813	3
154.07382	1
154.12082	1
154.12177	4
154.12273	8
154.12319	28
154.12672	1
155.12854	1
155.65186	1
155.65264	3
156.13497	1
156.13785	2
156.1388	1
157.12065	7
157.13013	12
157.13152	9
157.13233	13
157.13361	6
157.13404	1
157.13885	4
158.13787	1
158.14115	3
158.97765	2
161.12915	2
162.66208	1
162.66331	1
162.9937	1
162.99604	0
162.99716	2
162.99866	1
163.14654	1
164.15361	1
164.91814	1
165.1296	1
165.16423	1
166.11866	1
166.12249	5
166.1574	1
166.16539	1
167.14098	1
168.12615	11
168.13643	5
168.1374	2
168.13883	18
168.13922	10
169.148	1
170.12789	2
170.15055	1
170.15368	2
170.15424	1
171.13695	6
171.13713	1
171.1402	1
171.14116	2
171.14548	1
171.14699	4
171.14839	4
171.14923	8
172.15557	2
172.15641	5
172.15941	2
174.99507	1
174.99757	1
175.6637	1
175.66757	2
175.66868	1
176.67244	2
176.67494	1
176.67515	2
176.67609	5
177.16244	1
177.16392	1
178.01973	1
180.13582	0
180.13702	4
180.13868	6
180.15328	1
180.98532	1
180.98747	2
180.98804	1
181.00703	0
181.00836	1
181.14614	1
181.15798	1
181.99163	1
182.01671	1
182.15391	8
182.15416	3
182.15529	8
182.15689	3
183.15315	1
183.16125	1
183.16649	1
184.16887	1
184.17078	1
184.17144	1
184.20338	1
185.14743	4
185.1509	1
185.15122	2
185.15363	3
185.15468	1
185.16396	10
185.16431	17
185.1655	8
185.16789	1
185.6625	1
186.15898	1
186.16935	2
186.17038	2
186.17183	1
186.17207	1
186.17345	2
186.17426	1
187.17293	1
187.17425	1
190.95876	1
190.96002	1
191.00258	1
191.17615	2
192.9736	1
192.98393	1
194.15183	1
194.15502	2
194.15664	1
195.17593	1
196.16775	1
196.16849	8
196.16932	15
196.17031	8
196.17128	7
197.15693	1
197.1687	1
197.17626	1
197.18162	1
198.16912	2
198.18374	2
199.1684	3
199.17128	2
199.17786	10
199.17849	18
199.17975	12
199.18091	5
199.18192	6
199.18307	1
199.99794	1
200.00395	5
200.00648	3
200.00706	0
200.1774	1
200.1798	2
200.18363	1
200.18837	1
200.18946	11
200.19069	1
201.18363	1
201.18982	1
205.04743	1
206.97388	4
207.0309	1
207.17113	1
207.97729	1
208.16667	3
208.16879	1
208.17071	3
209.01107	1
209.01598	1
209.17965	1
210.17791	4
210.18442	5
210.1858	20
210.18688	7
211.18746	1
211.19104	1
211.19407	4
211.19502	1
212.17781	1
212.18848	1
212.2009	6
212.20449	1
212.99265	1
212.9947	0
213.18398	1
213.18675	4
213.19214	6
213.19473	20
213.19512	5
213.19679	13
214.17452	2
214.18098	1
214.18529	1
214.20308	1
214.20452	1
214.205	3
215.20372	1
216.05168	1
221.07788	1
221.07908	1
221.08184	3
221.08381	1
221.22325	2
221.22766	2
221.22878	2
222.18056	1
222.18404	2
222.18559	3
222.18777	4
224.19878	6
224.19979	6
224.2002	4
224.20234	4
224.20366	4
225.19451	2
225.19808	1
225.2048	1
225.20608	2
226.21227	1
227.19301	1
227.20125	1
227.20285	4
227.21072	8
227.211	12
227.21237	13
227.23735	1
227.24941	4
228.21609	1
228.21747	9
228.21893	2
228.22098	5
230.98427	3
236.19477	1
236.19793	1
236.20138	3
236.20321	1
236.20412	1
236.20769	1
236.20997	2
236.21484	1
237.21723	1
237.22043	1
237.22142	6
237.22449	5
238.18487	2
238.19327	1
238.21403	3
238.21519	20
238.21786	5
238.21807	1
238.21989	5
238.22472	4
238.23093	1
239.22035	4
239.22625	6
239.23593	13
239.23646	27
239.23749	62
239.23826	34
240.19518	19
240.19628	7
240.19734	5
240.19916	5
240.20895	1
240.21876	2
241.22279	1
241.22699	26
241.22867	17
241.2295	18
242.21961	1
242.22977	1
242.23455	2
242.23594	1
242.23662	3
242.23721	1
242.23831	1
242.2392	5
247.24175	1
248.98941	1
250.21	4
250.21366	2
250.21552	2
250.21699	1
250.21779	2
250.2182	4
250.9666	1
250.9674	1
251.0045	1
251.22196	1
252.2288	2
252.23018	6
252.23184	4
252.23354	8
253.22032	1
253.22356	1
253.2261	2
253.2292	1
253.23201	1
254.21307	2
254.21564	1
254.22365	1
254.22837	1
254.23575	1
254.24292	3
254.963	1
255.23114	2
255.23781	15
255.24174	24
255.24209	18
255.24505	14
255.2617	2
256.2425	122
256.24349	67
256.24474	102
256.24525	54
256.24624	15
257.24547	5
257.2467	32
257.24787	126
257.24856	14
257.24913	46
261.7441	1
262.00409	1
264.22462	1
264.23263	0
264.23306	15
264.23427	5
265.02245	1
265.24963	1
265.25066	2
265.25298	5
265.25511	3
266.24372	1
266.24543	2
266.24697	1
266.24888	1
266.25815	1
266.28353	3
266.99455	3
266.99659	1
266.9976	1
266.99875	0
267.00378	2
267.23957	1
267.24015	2
267.2427	4
269.25308	1
269.25778	18
269.25804	8
269.2603	5
269.26193	10
270.2637	4
270.26527	2
270.26625	1
270.26781	1
270.2682	1
271.23809	2
272.25401	1
273.25197	3
273.26049	1
273.2636	4
273.26675	2
273.2696	1
274.2676	1
274.2718	1
274.27278	0
276.2338	2
277.97438	1
278.24645	1
278.24721	4
278.24804	2
278.24906	2
280.25967	1
280.2609	2
280.2612	3
280.26201	2
280.26329	1
280.26507	1
281.04232	1
281.04622	0
281.04912	0
281.05077	1
281.25385	1
281.25714	5
281.25819	1
281.26139	2
281.26296	1
281.26602	2
281.26865	1
281.26957	1
281.27031	3
282.04712	1
282.26444	1
282.27579	1
282.27769	4
282.27851	13
282.27956	19
282.28244	7
283.23217	1
283.23543	2
283.24126	1
283.27396	22
283.27478	14
283.27534	2
283.27692	10
283.77242	1
284.24141	2
284.24488	2
284.24882	3
284.25392	1
284.28467	5
285.23069	4
285.2331	1
285.25361	111
285.25447	79
285.25671	43
285.25809	3
291.07333	1
292.26287	1
292.2648	2
294.2747	5
294.27525	1
294.27837	3
294.28056	2
294.78132	1
295.27255	1
295.273	6
295.27457	1
295.27788	2
295.28564	6
295.28602	2
295.28736	8
295.28861	2
296.28267	1
296.28405	2
296.28503	1
296.28888	3
296.29109	1
296.29308	3
296.29629	4
296.91212	1
297.28003	9
297.28984	11
297.29023	6
297.291	2
297.29355	1
297.29956	1
299.06213	1
299.26981	1
299.27061	1
302.79241	1
304.29067	1
304.79382	6
304.79401	3
304.79554	4
304.79646	12
306.27911	23
306.28053	9
306.28139	43
306.28218	10
307.2839	3
307.28435	2
307.28735	5
307.28815	3
307.2916	3
308.26833	15
308.29385	69
308.29406	142
308.29559	57
308.2963	256
309.28132	1
309.28407	1
309.29265	3
309.29546	2
309.29721	4
309.30035	2
310.29614	2
310.3025	1
310.31016	6
310.31383	2
311.30065	2
311.30296	1
311.30414	1
311.30745	2
311.30836	1
311.30934	1
320.2915	1
320.30012	1
322.28614	0
322.30349	1
322.30814	2
323.28429	3
323.3054	2
323.30771	1
324.285	5
324.28834	6
324.28994	6
324.29033	5
324.30744	1
324.31775	1
325.0192	2
325.02215	1
325.31992	1
325.32172	1
325.32282	3
325.32523	1
326.30473	2
326.306	1
326.96197	1
326.96472	4
326.96867	1
326.97224	1
327.30022	1
337.31666	1
337.31735	1
337.31833	2
337.32209	1
338.32568	1
339.03641	7
339.03872	10
339.04121	2
339.04234	1
339.33618	3
340.30889	1
341.02118	11
341.05144	1
341.05213	2
341.05417	1
341.05523	1
341.05672	1
341.31625	1
343.97197	1
349.14174	1
349.14323	1
350.3229	1
350.32374	1
350.32613	4
351.31388	4
351.32659	1
351.33614	24
351.33741	12
351.33842	6
352.31811	1
352.32488	1
352.32648	14
352.34388	27
352.34497	82
352.34561	65
352.34605	40
352.34937	10
353.32533	1
353.35257	256
353.35333	272
353.354	60
354.34727	1
354.35297	1
354.35551	1
354.359	5
354.36045	4
354.3623	8
355.05563	1
355.0698	4
355.07026	9
355.07143	8
355.07202	0
355.07308	2
355.09818	1
355.36519	1
355.36682	1
367.3277	3
368.3417	1
369.34175	3
369.34497	6
369.34588	17
369.3486	18
369.34913	4
369.35083	6
370.35544	1
370.35704	2
370.35852	1
370.93936	1
371.34814	1
371.35808	1
371.35949	2
371.36151	2
371.36382	1
371.36681	4
371.37033	1
382.97307	1
384.34138	1
384.95076	1
384.95145	1
384.97515	1
389.18069	1
397.34304	3
397.34497	1
397.34513	1
399.00495	1
399.01072	1
400.98311	3
400.98433	1
400.98535	1
400.99426	1
404.20157	1
409.3537	2
410.35734	1
412.36545	4
412.36685	1
412.36868	3
412.36964	1
413.37473	1
415.02151	1
415.03998	1
420.24175	1
425.36969	2
425.37023	1
425.37334	1
425.3746	1
425.37595	5
425.38365	1
425.38849	1
426.3812	1
426.38418	1
439.37884	1
439.38799	2
439.39396	1
440.39667	1
450.3941	2
450.4314	1
453.3946	9
453.39799	2
453.40201	1
453.40513	1
453.40872	1
454.41441	2
465.41143	1
466.41494	1
466.42102	1
467.41216	1
467.41322	0
467.42227	3
467.42466	2
467.42531	2
467.42603	1
468.42571	4
468.43635	1
472.87699	1
473.01693	2
473.02824	1
476.29377	1
478.42058	1
481.43596	4
481.43699	2
481.44023	2
481.4424	4
481.44343	1
482.44265	0
482.44618	2
489.05074	1
489.05356	1
489.05656	1
492.44207	1
495.44561	1
495.44714	3
495.45789	1
495.4592	4
495.48377	1
495.48775	1
495.48811	1
496.45841	2
496.46795	1
502.46448	1
503.48167	1
509.46089	7
509.46545	2
509.47453	4
510.46994	1
523.47859	1
523.48049	3
523.48341	1
523.48562	0
523.49208	2
524.48689	1
524.48906	1
531.87687	1
531.88139	1
531.88322	1
531.89611	2
535.44464	1
536.48915	1
536.50269	1
537.29139	1
537.50127	2
537.50245	3
537.5095	1
537.51315	1
537.51435	1
538.48189	1
538.50167	1
538.51496	9
538.51633	8
538.51729	8
538.51868	3
538.52028	3
538.52126	4
538.52633	1
538.53262	3
538.53817	7
546.52748	1
549.88202	1
549.90028	1
549.90239	1
551.49045	1
551.50839	1
551.51065	1
551.51263	2
551.51657	3
551.52238	5
551.52349	1
551.52499	1
551.52565	1
551.52899	3
551.53001	2
552.33058	2
552.51673	1
552.52153	1
552.52893	2
552.53507	1
553.528	1
553.53034	1
560.50456	1
562.50689	1
562.5107	1
562.51317	3
562.51635	2
562.51988	2
562.52047	2
562.52477	1
562.53147	1
562.53594	1
563.50436	1
563.51843	3
563.52038	1
563.52304	1
563.52876	2
563.53066	1
563.53179	4
563.53302	1
563.53676	1
563.53771	1
564.50927	7
564.51612	1
564.52081	1
564.52995	6
564.53165	3
564.53301	6
564.53512	8
564.54451	6
565.52244	1
565.5299	3
565.53115	3
565.5329	1
565.5349	1
565.53608	1
566.53138	1
577.11781	1
577.12078	1
577.1234	2
577.12598	1
577.12745	1
577.13139	4
577.13528	1
577.52857	1
579.5358	1
579.53696	1
579.53993	3
579.54273	1
579.54772	2
579.54992	1
579.5795	1
580.54922	1
580.55779	1
580.55887	1
581.55997	2
581.5622	1
581.59302	2
591.58159	1
591.58317	3
593.35682	1
593.36045	1
593.3655	1
593.55308	1
593.55637	2
593.56611	2
594.1523	4
594.16142	2
595.1623	1
595.16441	4
595.16841	1
595.17595	1
605.54863	1
605.55113	1
605.56115	2
605.56995	1
605.57465	2
605.58126	1
606.55747	1
606.5634	2
606.56447	1
606.56627	4
606.57399	1
606.58164	1
607.52861	8
607.55178	4
607.55482	5
607.56022	14
607.56105	17
607.5755	12
607.57692	16
607.57807	18
607.57917	34
607.58011	15
607.58187	2
607.59462	1
608.55622	4
608.56656	4
608.56923	10
608.58238	7
608.58596	43
608.58681	48
608.58721	33
608.58902	34
608.60075	3
609.16966	0
609.17262	1
609.1738	1
609.18467	1
609.55216	1
609.55973	1
609.56092	5
609.59281	356
609.59317	524
609.59441	824
609.59596	473

NAME: Unknown|ID=174609.5937|RT=4.955
PRECURSORMZ: 609.59372
PRECURSORTYPE: [M+H]+
RETENTIONTIME: 4.95518333333333
FORMULA: null
ONTOLOGY: null
INCHIKEY: null
SMILES: null
COMMENT: |ExperimentId=8|PEAKID=174|MS1SCAN=2340|MS2SCAN=2339|PEAKHEIGHT=7820|PEAKAREA=68338|ISOTOPE=M+0
Num Peaks: 804
150.99454	1
151.05353	1
151.1494	1
152.05844	1
152.06433	4
152.10294	1
152.1048	1
152.10546	1
152.10606	3
152.1077	1
152.11341	1
152.90744	1
153.12697	3
153.12794	1
154.11812	1
154.12152	10
154.12226	7
154.12324	12
154.12436	6
154.99386	1
156.13134	1
156.13688	1
156.13891	1
156.13937	1
156.14051	2
157.11906	2
157.12022	1
157.12322	2
157.12568	5
157.12826	14
157.12985	3
157.13148	7
157.13268	5
157.13371	10
157.1383	3
158.14232	2
161.65059	1
161.99245	1
162.01178	1
162.65964	1
162.99468	0
163.00166	0
163.01101	4
163.14659	1
163.14853	1
163.15098	1
164.91755	1
165.16134	1
165.16675	1
166.11941	1
166.15973	1
166.17427	3
167.13854	1
167.14529	1
168.13787	14
168.13861	14
168.13913	6
170.12932	1
170.15047	2
170.15516	1
171.13564	4
171.14183	4
171.14456	7
171.1458	2
171.14651	6
171.14864	1
172.15419	7
172.15502	2
172.15637	2
175.66753	1
175.66935	1
175.67017	2
176.66846	2
176.67324	1
176.67428	2
176.67674	3
176.67762	4
176.67859	6
176.98344	1
177.16265	2
179.00088	1
179.07735	0
179.14099	1
179.14355	1
179.17769	1
180.13466	1
180.98794	0
180.98986	1
181.0044	1
181.00641	0
181.00851	0
181.00976	1
181.15403	1
182.00623	1
182.01152	0
182.14847	1
182.15181	1
182.15222	21
182.15473	4
182.1564	4
182.1575	1
182.16477	1
183.15921	1
184.16668	1
184.16742	1
184.17122	1
185.1519	1
185.15279	3
185.15409	2
185.15656	1
185.16009	7
185.162	12
185.16318	5
185.16423	10
185.16577	5
185.1667	4
186.16743	1
186.16962	1
186.17043	3
186.1713	1
186.17227	3
186.17703	1
187.17159	1
190.99251	1
191.03357	1
191.17466	0
191.98503	2
192.97632	1
192.97768	0
192.9812	1
194.15155	1
194.15272	4
194.15664	0
195.17493	1
195.1764	1
196.16879	18
196.16954	20
196.17028	11
196.18082	0
196.21785	1
197.15072	1
197.18081	2
198.18367	1
198.18615	2
198.18854	1
199.16341	1
199.16942	5
199.17782	6
199.17893	10
199.17966	24
199.1802	6
199.185	2
200.00348	1
200.00833	0
200.17948	4
200.18029	2
200.18363	1
200.18489	2
200.18567	3
200.18613	1
200.18727	3
201.18355	1
201.984	1
205.97083	2
205.97197	0
205.97643	1
205.97712	2
206.97027	1
206.97377	1
207.02742	1
207.03113	2
207.9728	1
207.97391	2
207.97419	1
207.97558	0
207.97841	1
208.16792	1
208.16961	1
208.17006	1
209.00753	1
209.17571	1
210.16974	1
210.18375	5
210.18404	9
210.18506	23
210.18626	9
211.17722	1
211.19319	8
211.19416	1
211.19657	1
211.98656	1
212.18272	1
212.19707	1
212.19857	1
212.20062	0
212.20142	2
212.99161	1
212.99257	1
212.99352	3
212.99511	6
213.18363	5
213.18581	5
213.18893	11
213.19387	7
213.19584	24
213.19653	13
213.1985	15
214.17537	1
214.18026	1
214.19185	1
214.19258	1
214.19678	1
214.2036	5
214.20401	7
214.20579	1
219.21225	1
221.0837	2
221.08616	1
221.21857	1
221.22426	3
221.22743	3
222.18362	1
222.18494	1
222.18557	5
222.93028	1
222.93686	1
223.06121	1
223.18879	3
224.1992	1
224.20029	2
224.20101	13
224.20248	8
224.20417	2
225.04227	1
225.04313	2
225.19231	1
225.19822	1
225.2067	3
225.21086	1
226.20597	3
227.2017	8
227.20879	9
227.21082	8
227.21128	6
227.21205	9
227.21329	9
227.22594	2
227.22706	12
228.22062	3
228.22236	3
228.22368	6
230.98435	1
234.97009	1
236.19328	1
236.19631	1
236.1994	3
236.20103	4
236.20235	5
236.20685	1
236.21017	2
236.21449	1
236.94736	1
236.94816	1
237.1866	1
237.21654	2
237.21859	2
237.21916	1
237.22134	2
238.18067	2
238.20749	1
238.20893	6
238.21399	7
238.21509	6
238.21629	12
238.21741	2
238.22602	6
238.23079	1
239.23597	54
239.23697	44
239.23733	20
239.23808	20
240.19517	4
240.19622	8
240.19712	24
240.211	2
240.21503	1
240.23585	4
241.22583	1
241.22664	17
241.22712	52
241.2288	13
242.2332	5
242.23407	6
242.23658	1
242.98793	1
245.23061	1
247.24252	1
248.99165	1
250.21072	3
250.21375	3
250.2164	6
250.22061	2
252.22768	2
252.23078	3
252.23177	2
252.23241	4
252.23335	7
252.23565	2
252.24046	1
252.98059	1
253.22185	1
253.22262	1
253.22505	3
253.22976	1
254.22365	1
254.23071	1
254.23318	1
254.26049	2
255.22378	3
255.22825	1
255.24019	2
255.24154	11
255.24249	40
255.24502	8
256.23157	1
256.24263	65
256.24335	251
256.24471	70
257.24694	88
257.24768	81
257.24824	68
260.24721	1
261.13822	1
262.98484	1
262.98963	1
263.99476	1
264.23086	1
264.23153	2
264.2333	6
264.23493	1
265.01687	1
265.0189	4
265.02044	2
265.24778	1
265.25274	2
265.25502	1
266.24665	1
266.24771	1
266.99198	1
267.00048	4
267.00342	8
267.2333	1
267.24072	1
267.24232	6
268.25836	1
268.25926	1
269.11283	1
269.24487	1
269.25655	1
269.25791	16
269.25854	8
269.25929	28
270.26449	3
270.26801	3
270.96122	1
272.11091	1
273.25537	4
273.26443	1
273.26571	2
273.26646	1
273.26718	1
274.27071	1
274.27749	1
278.24103	3
278.24418	3
278.24592	1
278.24716	2
278.25047	1
278.2554	0
280.25793	1
280.26126	1
280.26497	1
281.04651	8
281.04948	3
281.05355	1
281.054	1
281.24514	2
281.25094	2
281.25876	1
281.25966	3
281.2623	1
281.26699	1
281.26705	2
281.98893	2
282.04958	1
282.26461	3
282.26792	6
282.27509	0
282.27743	3
282.27858	11
282.27938	3
282.28047	5
283.27299	3
283.27396	10
283.2745	17
283.27595	4
283.27683	22
283.28416	3
284.2396	1
284.24449	1
284.24625	1
284.24798	4
284.28128	2
285.00817	1
285.0107	1
285.23323	1
285.25196	33
285.25294	118
285.25345	34
285.25492	21
286.25589	1
286.25817	1
290.98057	1
292.25854	5
292.26623	1
293.08158	1
293.98249	1
294.2761	2
294.2773	5
294.27961	1
295.25499	1
295.2689	6
295.27465	1
295.27575	2
295.27619	4
295.27854	3
295.28019	2
295.28622	7
295.28792	1
295.28862	1
295.788	1
296.27952	3
296.28168	2
296.28704	1
296.29152	2
296.29272	1
296.29451	1
296.29778	1
296.97527	1
297.2824	2
297.28995	13
297.29058	4
297.29139	2
297.29476	2
298.27572	1
299.05905	1
299.27484	1
303.78954	1
304.29371	1
304.79194	3
304.79426	5
304.79552	3
304.79708	6
304.80158	11
304.80267	15
304.80607	1
305.2694	2
305.27087	1
306.26775	8
306.27889	17
306.27917	10
306.28077	6
306.2812	8
307.28197	2
307.28546	5
307.28625	4
307.28728	3
308.27853	4
308.29385	42
308.29498	130
308.29582	136
308.297	60
308.9922	1
309.28753	1
309.29054	2
309.29123	1
309.29564	7
309.29966	1
309.30007	1
309.30226	3
309.98171	3
310.2919	1
310.30171	1
310.30755	1
310.30826	1
310.30916	1
310.31102	1
310.31464	1
311.30317	2
311.30926	1
311.31394	1
315.28755	4
323.29362	1
323.30335	1
323.30684	1
324.28733	6
324.28871	1
324.28909	2
324.29021	2
324.2917	8
324.30119	3
324.9877	1
325.02389	1
325.31377	1
325.31716	1
325.31818	1
325.32332	1
325.32449	1
326.30142	1
326.30208	1
326.3074	3
326.96087	1
326.96647	5
326.96867	1
335.34179	2
339.03503	1
339.03872	1
339.04068	5
339.33731	1
341.04843	1
341.05098	2
341.05657	1
349.31612	1
349.31791	1
350.32382	1
350.32597	1
350.32965	1
350.33029	1
351.30357	1
351.31667	1
351.33491	4
351.33531	6
351.33786	24
351.33876	4
352.33313	12
352.34307	34
352.34414	46
352.34594	68
352.34653	63
353.32884	6
353.35174	88
353.35234	177
353.35397	218
353.35448	79
354.18827	6
354.33801	1
354.34437	1
354.35772	2
354.35846	3
354.35943	2
354.36055	2
354.36186	5
354.3625	4
355.0682	12
355.07003	2
355.07304	1
355.32988	1
355.36306	1
363.34572	1
368.10779	1
369.33224	2
369.34591	1
369.34697	3
369.34761	20
369.34836	10
369.34919	14
370.3555	2
370.35659	1
370.35928	1
371.35174	1
371.35699	2
371.35906	2
371.36083	2
371.36213	1
371.36584	2
382.97899	1
383.3269	1
384.953	0
386.96701	1
397.33815	1
397.34619	1
399.00264	1
400.97561	5
400.98029	1
400.98295	1
400.98827	1
402.96264	3
405.21114	1
412.36317	1
412.36418	4
412.36881	3
412.37144	3
413.37607	2
415.03555	1
415.04162	2
422.36876	2
425.36851	3
425.36956	1
425.37013	1
425.37528	2
425.37658	1
437.36813	1
439.38781	1
439.38897	3
439.38976	1
439.39403	1
439.39829	1
450.38956	1
450.41535	2
450.42452	1
453.404	1
453.40688	1
453.40888	1
453.41377	1
459.01942	1
465.41527	1
467.41416	1
467.41582	1
467.41833	2
468.42846	2
468.431	4
468.43948	1
472.86945	0
481.43137	1
481.43268	2
481.43319	1
481.43852	1
482.43895	1
482.44563	1
489.88514	3
492.43327	1
495.45187	3
495.45353	0
495.45557	1
495.45723	2
495.46165	2
495.47721	1
495.48617	1
495.49027	2
495.49497	1
509.46098	1
509.46219	1
509.46997	2
509.47277	2
510.47176	1
521.47034	1
523.48142	1
523.4845	1
523.48537	1
523.48733	1
524.4821	1
524.49554	1
525.50228	1
531.88584	1
531.88898	1
531.88978	4
531.89495	0
535.48091	1
536.29961	1
536.30514	1
537.30042	1
537.31064	1
537.48634	1
537.49223	1
537.49699	3
537.49862	1
537.49952	1
537.52117	1
538.49995	1
538.50246	1
538.50516	1
538.51601	2
538.5175	5
538.52032	13
538.52111	10
538.52224	3
538.52994	1
538.53751	3
544.51243	1
549.50407	1
549.89973	3
549.90154	3
551.32475	1
551.32758	4
551.46713	1
551.50621	1
551.51138	1
551.51231	1
551.51403	2
551.51534	2
551.52335	1
551.52414	2
551.52838	1
551.53385	1
552.31863	1
552.3234	3
552.32466	1
552.52151	3
552.52224	1
553.53351	1
553.54069	1
562.23979	1
562.48364	1
562.48749	2
562.51317	4
562.5155	1
562.51625	1
562.51749	5
562.52545	1
562.52822	1
562.53231	3
563.52593	6
563.52848	3
564.51979	1
564.53211	15
564.53432	3
564.53517	4
564.53623	3
564.53869	3
564.53932	2
564.54196	4
565.52592	4
565.52986	2
565.53478	1
565.53876	1
565.53973	1
566.52896	1
566.53	1
567.53536	2
577.11968	1
577.12304	1
577.12544	4
577.12654	4
577.12952	9
577.13096	2
578.53518	1
579.53211	1
579.53695	1
579.54078	2
579.54246	1
579.5452	2
579.54648	1
579.56631	1
580.55373	1
581.56222	1
589.57679	3
591.57977	1
593.36487	1
593.56061	1
593.56377	3
594.15587	1
595.15336	1
595.15479	2
595.15984	2
595.16639	1
605.55693	1
605.56939	5
606.56157	1
606.56636	1
606.56789	6
606.56859	2
606.57307	2
607.53674	1
607.54941	9
607.5612	1
607.56699	10
607.57658	18
607.57776	19
607.57851	32
607.5805	16
607.58108	4
607.59976	1
608.52346	1
608.53898	6
608.55987	13
608.56669	4
608.56937	1
608.58591	27
608.58635	48
608.58792	11
608.5882	5
608.5899	21
608.59716	1
609.10818	6
609.17038	1
609.17667	1
609.17855	1
609.5428	1
609.54917	10
609.56308	1
609.59114	390
609.59296	341
609.59373	378
609.59478	1084
```
