## Supplementary material for "Data-independent acquisition coupled with electron-activated dissociation for in-depth structure elucidation of fatty acid ester of hydroxy fatty acids": Source data: 13-PAHSA.msp

```
NAME: 13-PAHSA_14eV|ID=167609.5933|RT=4.936
PRECURSORMZ: 609.5933
PRECURSORTYPE: [M+H]+
RETENTIONTIME: 4.93595
FORMULA: null
ONTOLOGY: null
INCHIKEY: null
SMILES: null
COMMENT: |ExperimentId=1|PEAKID=167|MS1SCAN=2331|MS2SCAN=2330|PEAKHEIGHT=12181|PEAKAREA=96804|ISOTOPE=M+0
Num Peaks: 437
151.14564	2
151.14652	2
152.13859	2
152.14239	7
152.14357	4
152.14411	2
152.14627	3
153.11489	2
153.11545	2
153.12383	2
153.12588	6
153.12886	4
154.11984	2
154.12124	3
154.15908	2
159.13633	3
159.13734	16
159.14274	2
161.13107	2
163.14597	3
163.14665	5
163.14744	4
163.14973	2
163.15539	2
166.15559	3
166.15695	9
166.15733	4
166.15822	7
166.16117	3
166.16493	2
167.14099	2
167.14195	2
167.14378	2
168.1352	2
168.13732	3
168.13806	4
168.13904	2
168.14379	3
170.18908	2
173.15105	3
173.15255	4
173.15341	3
173.15413	5
173.1553	2
177.16488	3
180.13905	2
180.17199	9
180.17335	2
180.17557	4
180.17701	2
181.14842	2
181.15561	2
182.15227	7
182.15309	2
182.15476	2
182.19054	2
184.20822	2
187.16614	6
187.16792	4
187.16858	2
187.16939	6
189.15865	2
191.17666	2
191.1791	2
193.15771	2
194.18484	3
194.18843	2
194.18948	3
194.19068	4
194.19118	3
194.19221	2
195.17379	2
196.16468	2
196.16698	3
196.16804	2
196.17002	2
196.1729	4
197.97861	2
201.18347	3
201.18431	7
201.18519	5
203.17581	2
205.0548	2
207.02545	2
207.03145	4
207.03255	5
207.03302	1
207.03404	1
208.20274	2
208.20534	5
209.19374	2
210.18154	4
210.18334	2
210.18414	2
210.18509	3
215.1985	5
215.20023	2
215.2026	4
219.109	2
219.20246	2
219.20847	3
219.21158	4
219.21998	3
220.98867	2
221.0838	7
221.08489	17
221.11973	2
222.21729	2
222.22169	2
224.19744	2
224.19922	2
224.20056	2
224.20217	4
224.20362	2
224.23402	2
224.23637	6
224.23769	2
224.24038	2
237.21875	3
237.21993	2
237.22043	4
237.22153	2
238.21312	2
238.21731	5
238.22062	2
239.0984	2
239.23755	2
240.17533	2
248.98665	3
248.99147	3
250.96366	2
250.96692	0
250.96875	3
250.96948	2
250.97071	1
250.9724	2
251.04401	4
252.22923	3
252.23006	2
252.23162	3
252.23721	3
256.26101	2
257.22574	2
257.2468	46
257.24787	227
257.26244	3
257.28426	2
261.25721	2
261.25815	2
264.2639	3
264.26809	3
264.26915	4
265.01558	1
265.01689	1
265.01778	1
265.01867	0
265.02198	1
266.24606	2
266.24723	2
266.25169	3
266.9987	30
267.02074	2
268.97686	1
268.97723	1
268.98223	2
270.26549	2
279.26753	2
279.27304	2
280.25779	4
280.30002	2
281.03064	2
281.04867	5
281.05017	7
281.05128	4
281.05226	3
282.27794	4
282.27932	2
282.28118	2
282.28513	2
283.2572	2
283.26223	3
285.00876	1
285.01173	1
285.01259	5
286.90894	3
288.15526	2
291.26674	2
291.27024	2
298.91279	1
299.05915	2
299.0601	2
300.29819	2
300.90978	6
306.98816	2
307.25164	2
307.26089	3
307.27372	4
307.27532	3
307.27697	7
307.2774	4
307.28124	2
307.28899	3
307.29149	3
307.29342	3
307.29544	5
307.29711	3
307.29875	2
307.30807	2
307.31472	3
307.32086	2
307.79714	2
307.81821	2
308.02313	2
308.07324	2
308.11089	4
308.25936	2
308.2949	6192
308.29537	9171
308.31443	3
308.99857	2
309.01338	2
309.07087	2
309.07713	2
309.21662	2
309.26383	2
309.26833	2
309.27643	3
309.28549	3
309.29757	44
309.29837	24
309.29952	46
309.31892	2
309.37082	2
309.38631	2
309.56363	2
309.57828	2
309.59995	2
309.62063	2
309.66295	2
309.76899	3
310.09583	2
310.15602	2
310.18617	2
310.24237	2
310.25606	2
310.30579	4
310.30801	4
310.31053	2
310.31267	8
310.37956	2
310.41161	2
310.46525	3
310.47985	2
310.50047	2
310.55926	2
310.62922	3
310.7302	2
310.83957	2
310.94517	2
311.01427	2
311.57941	3
312.21518	2
312.83766	2
313.13687	2
313.28536	3
313.364	2
313.96602	2
314.34812	2
315.91657	2
316.44273	2
324.98274	2
326.29113	2
326.30438	20
326.305	48
326.30608	13
326.96192	3
326.96359	1
326.96443	3
326.96516	7
327.0711	2
327.07474	2
327.07791	3
327.33602	2
328.08092	5
328.0818	3
328.0854	2
329.08432	3
329.08685	2
339.03572	2
339.03759	2
339.03907	2
339.0401	2
341.01455	3
341.02129	2
352.18072	3
352.18156	2
352.1841	2
352.18673	4
352.19049	4
352.91456	2
353.03042	2
353.27619	2
353.30115	2
353.31175	2
353.32481	2
353.32604	2
353.35281	880
353.35303	2848
353.3776	2
353.37957	3
353.38339	4
353.41509	2
353.65385	3
353.76813	2
353.82226	2
354.3144	2
354.33317	2
354.33837	2
354.35327	4
354.35589	16
354.35614	3
354.35769	6
354.35842	4
354.37733	2
354.41121	2
355.04244	3
355.04371	2
355.04408	2
355.05055	3
355.06947	41
355.07015	37
355.37204	2
355.805	2
356.29335	2
371.10136	1
371.10236	4
371.10321	4
371.36234	21
371.3632	28
371.36509	17
383.13921	2
384.14336	3
384.14467	3
384.9529	3
385.14421	2
385.14537	6
400.98087	3
400.98569	16
400.98822	6
413.86085	3
415.02964	2
415.03389	5
415.03768	1
415.03893	2
415.04035	3
439.20204	3
439.20685	3
440.20367	4
440.20654	7
440.21355	2
441.20265	2
441.20896	7
441.21013	5
441.21717	2
444.00323	2
472.87514	4
472.87825	3
472.88097	2
489.04752	2
489.05274	1
489.06146	2
495.26223	2
496.26619	2
496.26867	6
496.27406	5
496.27771	4
497.27251	17
497.27387	3
498.27214	2
531.88004	2
531.88759	3
531.8881	1
531.89265	2
531.89684	2
533.8947	2
552.32321	2
552.33147	3
553.30827	3
553.33317	7
553.33643	6
553.36422	2
562.64382	2
562.6606	2
564.47788	2
564.48888	3
564.48987	2
564.49717	3
564.50707	6
564.53455	82
564.53585	654
564.53625	202
564.56465	2
564.56915	2
564.58327	2
564.90719	2
565.49976	2
565.53055	4
565.53121	2
565.53425	4
565.54255	2
565.54365	2
565.54641	2
565.82929	2
577.12667	2
587.71015	2
591.58273	2
607.53897	2
607.56363	3
607.5642	2
607.56628	2
607.56718	2
607.57332	2
607.57888	3
607.58342	3
607.60052	2
607.61757	2
608.63527	2
608.66473	2
608.68625	2
609.00154	2
609.53561	2
609.54533	3
609.59275	1032
609.59357	2720
609.59435	1260
609.5952	869
609.62949	3

NAME: Unknown|ID=167609.5933|RT=4.936
PRECURSORMZ: 609.5933
PRECURSORTYPE: [M+H]+
RETENTIONTIME: 4.93595
FORMULA: null
ONTOLOGY: null
INCHIKEY: null
SMILES: null
COMMENT: |ExperimentId=2|PEAKID=167|MS1SCAN=2331|MS2SCAN=2330|PEAKHEIGHT=12181|PEAKAREA=96804|ISOTOPE=M+0
Num Peaks: 149
254.21235	1
257.24199	1
265.25164	1
270.25283	1
270.26498	33
270.26513	8
270.26621	7
270.27159	4
282.27804	1
294.27253	1
294.27423	2
294.27618	4
294.2786	8
294.27936	5
294.28092	6
294.28107	3
294.29088	1
295.28327	3
295.28584	1
295.2873	10
295.28828	1
295.29019	1
299.26732	6
299.26878	24
299.26956	9
299.27049	3
308.2907	12
308.2945	7
308.2956	2
308.30067	2
309.29825	1
351.32834	1
352.33979	2
352.35167	2
353.35079	5
353.35175	24
353.35244	15
353.35315	26
353.35414	1
354.35816	10
354.3595	17
354.36079	16
354.36195	5
369.34248	1
369.34477	4
369.34728	6
369.35021	6
370.35181	3
370.3524	2
370.3538	2
370.35818	2
370.3703	2
371.36018	2
386.3512	2
412.36803	2
413.3674	2
413.37352	4
413.38039	2
419.22287	1
420.23646	2
426.38107	1
454.42119	2
475.29322	1
476.2958	1
496.26796	1
509.50154	2
531.88421	1
531.88994	0
531.89331	1
531.89458	1
537.49449	2
538.50448	1
538.50991	2
538.515	4
538.51684	3
538.51725	4
538.51891	8
538.52092	6
538.52489	1
549.90019	1
549.90407	0
549.91612	1
549.93136	2
550.51143	2
551.48033	2
551.51603	5
551.52489	18
551.52657	20
551.52704	2
551.52824	15
551.53064	9
552.5235	1
552.52564	2
553.33437	1
553.33772	2
564.53266	1
564.53476	3
564.5357	7
564.54391	2
565.55181	2
577.12536	4
591.58194	3
591.58352	1
591.5881	8
591.59167	4
591.59209	2
591.59544	2
591.6006	2
593.36523	2
595.15332	2
595.16182	2
606.03388	4
607.53167	2
607.53471	6
607.54462	2
607.54978	2
607.55454	2
607.55501	3
607.57142	2
607.5726	10
607.5743	11
607.57595	10
607.57743	18
607.5791	10
607.58953	2
607.59086	27
607.59393	21
607.59609	4
607.60726	6
608.55042	2
608.58419	6
608.58641	73
608.58766	123
608.60552	2
608.6211	15
608.95191	2
609.00809	2
609.06554	2
609.11116	3
609.11913	2
609.20903	4
609.56436	13
609.5879	987
609.59383	304
609.59631	898
609.59709	2366
609.59807	1026
609.60208	1321
609.60358	1378

NAME: Unknown|ID=167609.5933|RT=4.936
PRECURSORMZ: 609.5933
PRECURSORTYPE: [M+H]+
RETENTIONTIME: 4.93595
FORMULA: null
ONTOLOGY: null
INCHIKEY: null
SMILES: null
COMMENT: |ExperimentId=3|PEAKID=167|MS1SCAN=2331|MS2SCAN=2330|PEAKHEIGHT=12181|PEAKAREA=96804|ISOTOPE=M+0
Num Peaks: 397
151.05315	1
154.12024	1
154.12141	1
156.13523	1
157.13149	1
157.13355	4
165.06874	1
172.1167	2
172.15294	1
172.16242	1
184.16577	1
184.16716	1
184.16971	2
185.1595	1
185.16278	4
185.16419	3
185.16883	1
186.17162	5
186.17324	4
186.17616	1
196.16796	1
199.17715	1
199.17882	3
199.18011	1
199.18384	2
200.18259	1
200.1868	1
200.18785	1
200.18815	1
210.18429	1
210.18681	1
210.18776	1
213.194	1
213.19595	3
213.19741	1
214.20171	1
214.20504	3
221.07949	2
221.0847	1
221.08612	3
224.19922	1
224.20055	4
224.20259	1
225.20581	1
225.20852	2
226.21607	1
227.20525	1
227.21601	2
227.22066	1
228.21867	1
228.22066	1
239.23558	1
241.23075	1
242.23544	1
242.23708	4
254.20918	7
254.21051	2
254.21261	1
254.21473	1
255.24047	2
255.24289	1
255.24497	1
256.23912	1
256.24705	5
265.25073	8
265.25177	8
265.25264	1
267.24259	1
269.25391	1
269.25512	2
269.25606	3
269.25871	3
269.26015	4
270.24397	1
270.2474	6
270.25294	1
270.25364	1
270.26456	23
270.26574	39
270.26634	54
270.26735	14
281.27272	1
282.27224	1
282.27849	6
282.27914	3
282.28027	7
282.28438	2
283.26875	1
283.2738	1
283.275	1
283.27717	1
293.26164	1
293.27157	1
294.25464	1
294.2734	1
294.27536	2
294.27752	11
294.27988	22
294.29245	1
295.2835	4
295.28538	6
295.2867	13
295.2875	20
295.28873	6
295.28967	6
296.29071	1
296.29605	5
296.29792	3
298.25506	1
298.25937	1
298.26133	3
298.26429	1
298.26654	2
299.23384	1
299.26878	82
299.26999	77
299.27063	31
306.27289	1
306.27939	1
306.28057	1
307.28616	3
308.27708	13
308.28028	2
308.29489	31
308.29572	61
308.29639	7
308.29721	3
309.29588	4
309.29825	0
309.30186	2
310.30639	2
310.3072	2
310.31321	1
324.29028	2
324.31838	2
325.01191	1
326.30875	2
341.05064	1
341.05526	1
341.05626	1
341.0571	1
351.33435	3
351.33555	6
351.33751	3
352.33039	2
352.3414	2
352.34263	3
352.34336	2
352.34513	2
352.34707	2
352.35623	2
353.33885	31
353.35175	88
353.3528	29
353.35341	90
353.35457	44
354.3575	11
354.35977	18
354.36183	35
355.06226	2
355.06582	2
355.06629	3
355.06714	6
355.07292	1
355.30527	2
355.30711	3
367.33383	2
368.33733	2
368.34244	1
369.32266	2
369.34384	9
369.34497	4
369.34694	15
369.34777	38
369.34909	6
370.31772	2
370.34873	2
370.3539	6
370.35555	5
370.35602	2
370.35833	4
371.35655	2
371.36031	3
371.36264	4
371.36376	2
371.36594	2
384.35053	2
397.33725	1
399.35673	2
400.97931	2
400.98351	2
403.20638	1
411.35468	1
412.35227	2
412.36058	4
412.36473	10
412.36626	4
412.3671	2
413.37736	2
413.37821	2
415.0409	1
418.22156	1
419.22592	2
419.22801	2
419.23436	1
420.22743	2
421.23209	2
425.36816	2
425.37051	4
425.37479	3
426.38178	2
453.40573	2
454.41172	2
454.41232	1
454.42037	2
464.44569	2
467.41798	1
468.42762	2
468.43013	1
472.868	2
476.28911	2
481.4291	2
481.43331	1
481.44141	4
481.44723	2
482.4419	8
482.44949	3
482.45379	1
489.05497	2
489.05613	1
493.45072	1
495.45297	2
495.45809	2
496.27546	3
496.45895	2
496.46276	2
496.46781	2
496.47046	2
497.26892	6
509.46506	2
509.49602	4
509.50122	2
509.50734	4
510.45947	2
510.47227	2
510.47689	2
510.47924	2
513.50959	1
518.46188	1
521.48567	1
523.47839	2
523.4806	1
523.48768	2
524.49165	2
524.49481	2
531.89035	1
531.89353	2
531.89557	1
532.51269	1
535.23021	8
536.50186	6
537.49588	2
537.50661	3
537.51098	2
537.51912	2
538.49683	6
538.50113	9
538.51698	16
538.51792	26
538.51882	60
538.52015	31
546.52345	1
549.50477	3
549.89544	1
549.90102	3
550.51289	7
550.52026	2
550.52331	2
551.49149	2
551.49856	2
551.51942	4
551.52583	16
551.52675	23
551.52838	26
552.33344	2
552.51628	2
552.51777	4
552.52355	4
552.5267	2
552.52751	2
552.5288	2
552.53365	5
553.32619	2
553.33687	2
553.33701	1
562.51835	2
562.52177	2
562.5252	2
562.5296	2
563.52465	1
563.52542	9
563.5261	2
563.52914	2
563.53162	4
563.53897	2
563.53925	1
564.51717	5
564.53196	8
564.53223	7
564.53395	12
564.53504	8
564.53642	2
564.53764	9
564.53951	8
565.53041	2
565.532	2
565.53347	3
565.53956	3
566.52764	2
566.5345	2
566.53892	3
566.54169	5
579.54352	1
579.55343	2
579.55429	3
579.57788	2
579.58502	1
580.54738	2
580.55151	4
580.55462	3
580.55582	5
580.5579	3
580.57285	1
581.59122	2
581.59846	2
581.60056	2
591.56096	2
591.57304	2
591.5769	5
591.58367	2
591.58467	2
591.58813	3
591.59131	4
592.52996	1
593.37352	2
593.56462	2
594.15059	0
594.1552	2
594.16119	1
594.57191	2
595.12901	2
595.14515	2
595.1594	5
595.16	3
595.16296	2
595.16505	2
595.16752	5
595.17128	2
605.56057	1
605.56854	1
606.5625	4
606.56793	6
606.57042	2
606.5729	7
606.57684	1
606.58275	2
606.61676	5
607.54448	12
607.54965	10
607.56137	13
607.57354	8
607.57723	109
607.5786	40
607.57959	43
607.58011	29
607.60016	2
608.54624	2
608.56376	7
608.58285	151
608.58338	111
608.58461	161
608.58578	152
608.58672	88
608.58729	69
609.03699	2
609.14995	7
609.15661	1
609.16732	1
609.17078	1
609.17135	3
609.1745	6
609.18264	2
609.59272	365
609.59492	1006
609.59561	910
609.59792	1900
609.59803	1963

NAME: Unknown|ID=167609.5933|RT=4.936
PRECURSORMZ: 609.5933
PRECURSORTYPE: [M+H]+
RETENTIONTIME: 4.93595
FORMULA: null
ONTOLOGY: null
INCHIKEY: null
SMILES: null
COMMENT: |ExperimentId=4|PEAKID=167|MS1SCAN=2331|MS2SCAN=2330|PEAKHEIGHT=12181|PEAKAREA=96804|ISOTOPE=M+0
Num Peaks: 761
152.05882	2
152.1409	2
154.1202	1
154.12196	2
154.12229	4
154.12591	2
156.13869	2
156.14253	1
157.13198	8
157.13281	14
157.13341	4
158.13994	1
164.14442	1
165.16325	1
166.12354	4
168.1198	1
168.13505	5
168.1362	3
168.13794	6
168.13977	4
170.13932	2
170.15265	1
170.15359	3
171.14796	3
171.14872	7
171.15198	1
171.15839	1
172.15459	2
172.15556	3
172.15663	3
172.15763	7
172.15855	3
175.14696	1
176.11281	1
180.13664	2
180.14053	1
181.1559	1
181.16011	1
182.01343	1
182.15274	3
182.15389	2
182.15486	7
182.15643	3
183.16279	1
184.16841	4
184.17048	1
185.16212	1
185.16352	6
185.16401	7
185.16579	8
186.1627	1
186.16937	2
186.17012	3
186.17278	2
186.17406	1
186.17503	4
186.18497	2
196.16732	1
196.168	4
196.16908	6
196.17089	1
196.17564	1
196.20382	1
198.1736	1
198.17919	1
198.18178	1
198.18476	4
198.18848	2
199.17272	11
199.17777	1
199.17903	7
199.18079	10
199.18109	3
199.18835	9
199.19549	1
200.00562	1
200.18658	2
200.18771	7
200.18889	3
201.19575	1
208.16817	1
210.18282	1
210.18366	1
210.18496	1
210.18522	3
210.18609	3
211.17768	1
211.18748	1
212.19521	1
212.20086	3
213.19456	10
213.1958	3
213.19782	4
213.19887	10
213.20253	1
214.20405	2
215.20755	1
215.20951	2
221.08042	1
221.08275	1
221.0848	3
221.08755	2
222.18168	1
222.183	1
222.18452	1
224.19585	4
224.19843	6
224.19938	1
224.20036	15
224.20169	1
225.20837	1
226.21405	1
226.21591	2
226.21638	1
226.21856	2
227.2083	4
227.20947	4
227.21098	5
227.21812	2
228.19343	1
228.19419	3
228.19755	4
228.21736	1
228.21854	1
228.22082	4
228.22157	1
228.22667	1
236.19972	1
236.24267	1
237.21707	1
238.2124	1
238.21438	2
238.21558	3
238.21859	1
238.2202	1
239.23327	1
239.23527	3
239.2363	1
239.23798	1
239.23861	3
241.22454	4
241.22537	2
241.2266	14
241.22862	15
241.22929	1
241.26277	1
242.23154	1
242.23318	1
242.23516	1
242.23626	1
247.2358	1
247.23685	1
247.2396	2
250.21451	2
250.21617	1
252.22583	1
252.23111	1
253.26437	1
254.20964	7
254.21046	11
254.21132	3
254.21247	3
254.21323	9
254.2272	1
254.23644	1
254.24241	2
255.23065	2
255.24112	2
255.24252	5
255.24327	6
255.24418	3
256.23752	4
256.23835	3
256.24078	4
256.25521	1
256.25776	3
257.24308	4
257.24566	6
257.24701	4
257.25618	1
264.22496	1
264.22793	1
264.22968	1
264.23073	1
264.23435	1
264.23547	5
264.24019	1
264.24299	1
264.2443	2
264.2482	1
264.26892	1
265.24921	1
265.25061	4
265.25226	7
265.25304	9
266.24778	1
266.24811	2
266.2495	1
266.99279	1
266.99656	1
267.00328	1
267.24089	1
267.24176	1
268.2507	1
269.24335	1
269.25645	2
269.25791	10
269.25833	11
269.25954	2
270.2505	4
270.26572	72
270.26641	87
271.26674	1
278.24587	7
278.26232	1
280.24236	1
280.25396	1
280.25739	1
280.25979	1
280.26313	1
280.26532	1
280.29976	1
281.05078	1
281.05794	1
281.25411	4
281.26773	1
281.26853	2
281.26996	7
281.27188	1
281.27231	1
282.26593	3
282.2785	9
282.27948	59
283.24299	1
283.26888	1
283.27243	2
283.2736	1
283.27469	1
283.27671	1
283.27966	1
285.24746	1
292.2624	1
293.2719	1
293.27257	2
294.27522	2
294.27673	8
294.27723	2
294.27835	4
294.27933	7
294.28034	11
295.26808	2
295.27579	7
295.28272	3
295.28699	24
295.28774	19
295.28839	25
295.28948	8
296.29023	6
296.29291	6
296.29391	12
296.29599	4
296.32641	1
296.32954	1
296.33107	4
297.25351	4
297.25528	1
297.26623	1
297.28405	1
297.28799	3
297.28887	1
297.29241	1
298.26177	2
298.26392	4
298.27624	17
298.27837	8
299.06502	5
299.25717	1
299.26749	64
299.2682	80
299.26973	76
299.27001	91
300.27177	1
306.27797	2
306.27841	7
306.2795	6
306.28052	2
306.28111	7
306.28208	10
307.27152	2
307.28126	11
307.28385	2
307.28488	6
307.28539	16
307.28684	9
307.28745	5
308.27712	26
308.28417	14
308.2931	83
308.29437	126
308.29598	239
309.28294	2
309.28663	6
309.29445	2
309.29987	2
309.30087	3
309.30141	1
310.29767	2
310.30041	2
310.30285	2
310.30607	2
310.30978	9
310.31321	3
311.26933	1
311.30263	3
311.30344	4
311.30462	2
312.2871	2
312.28955	2
313.28597	2
313.28631	2
313.28845	1
323.30553	2
323.30717	2
324.28497	3
324.28562	2
324.28951	7
324.2901	2
324.29128	6
324.29507	8
325.29254	2
325.31243	2
325.32084	2
325.32101	2
325.32312	5
325.32431	10
326.30273	3
326.30398	2
326.30437	5
326.30621	1
326.30761	2
328.07839	2
337.32137	2
337.32332	1
339.03662	1
339.04134	1
339.33793	2
341.05197	3
341.05594	4
341.31493	1
342.99646	2
349.32377	1
350.33002	2
350.33308	1
351.3269	2
351.33275	2
351.33654	7
351.33746	10
351.33909	21
352.32921	2
352.34293	6
352.34389	4
352.3446	23
352.34581	12
352.34607	7
352.35042	7
353.05724	1
353.31749	2
353.35035	91
353.35205	195
353.35308	303
353.35503	92
354.31944	7
354.34229	2
354.35867	9
354.35994	34
354.36072	6
354.36175	13
354.36248	17
355.06714	1
355.06819	2
355.07193	2
355.07297	1
355.07395	1
355.30524	1
367.29813	5
367.30438	2
367.32785	2
367.32881	1
367.33001	2
367.33565	2
367.33654	2
368.30065	1
368.31883	1
368.33684	4
368.33798	2
368.34091	2
368.34244	2
369.32101	2
369.32642	2
369.3438	5
369.34654	10
369.34773	25
369.34847	60
370.34675	2
370.35044	5
370.35155	4
370.35369	7
370.35755	4
371.36161	6
371.36274	3
371.36499	6
371.36702	2
371.36803	3
371.37596	2
380.31723	2
383.32132	2
384.95834	2
392.34962	1
395.33855	2
397.32774	2
397.33925	3
397.34063	2
397.34249	1
397.34568	3
397.34924	2
399.35146	2
400.98423	1
400.98605	1
404.20201	2
404.2039	2
405.20995	2
406.37289	1
409.34949	2
410.35539	2
410.35796	1
410.36299	3
411.35288	2
411.35916	1
412.36143	5
412.36267	5
412.36382	4
412.36617	3
412.36808	2
412.36982	4
412.37228	5
413.36933	2
413.38422	2
415.03033	2
415.03251	1
415.0395	5
421.24014	1
422.35993	2
425.36691	2
425.3675	4
425.37349	2
425.37537	3
425.3762	6
425.37706	2
425.38117	2
426.37765	1
426.38151	2
426.3834	2
426.3849	1
436.37318	2
439.38497	4
439.3858	2
439.38601	3
439.38932	7
439.39288	1
440.39476	1
440.39941	6
440.40484	7
453.3858	2
453.39991	2
453.40559	3
453.40644	5
453.40826	5
454.36498	2
454.40752	7
454.41305	3
454.41725	2
454.42758	2
464.4211	2
464.435	2
464.44236	1
464.44693	5
464.44991	7
467.40923	2
467.41631	3
467.4178	2
467.41933	7
467.42004	2
467.42195	3
467.42493	1
467.4336	2
468.42891	3
468.42979	2
468.43156	5
468.43243	2
475.2989	2
481.42036	2
481.42977	5
481.43018	2
481.43359	2
481.43738	2
481.43839	2
481.442	2
482.43919	6
482.44013	5
482.44204	5
482.44374	2
482.4443	9
482.45804	2
483.44564	4
489.04625	1
489.05487	2
492.43606	2
493.44792	2
494.45226	2
495.43993	2
495.45122	5
495.45788	4
496.26452	2
496.45708	2
496.45976	2
496.46052	4
496.46465	4
496.46609	4
497.27518	2
497.46518	2
503.47828	3
509.46332	4
509.46681	3
509.46895	1
509.46938	2
509.47251	5
509.48313	2
509.49625	4
509.50139	2
509.50394	27
509.50481	4
509.50544	4
509.50837	2
509.51448	8
510.45014	2
510.45308	7
510.46506	1
510.4679	2
510.47082	2
510.4766	7
517.05603	2
520.48967	2
521.4907	1
521.49553	2
522.46251	2
523.46922	4
523.47351	2
523.48083	1
523.48267	2
523.48345	1
523.49283	5
523.49799	3
524.46926	5
524.48282	2
524.48821	2
524.49502	2
524.49614	2
531.88017	2
531.88786	3
532.51751	2
534.5323	2
535.48572	2
536.49441	2
536.49646	6
536.50539	3
536.50668	2
537.48379	2
537.4918	5
537.49383	7
537.49554	2
537.49702	12
537.50553	8
537.50725	8
537.509	3
537.51014	3
537.51335	1
537.52392	1
538.4831	6
538.48732	2
538.49987	7
538.51759	32
538.51896	68
538.52097	71
539.51307	2
546.52345	2
546.53053	2
548.5022	2
549.5255	2
549.89753	3
549.9008	1
549.90383	0
550.50685	2
550.51488	2
550.55165	2
551.50608	5
551.51619	5
551.52328	9
551.52695	7
551.52783	8
551.529	16
551.53245	2
552.32433	2
552.33551	5
552.51637	1
552.52127	5
552.52384	2
552.52475	4
552.53027	2
553.53434	1
561.50439	2
561.50654	2
561.51527	3
561.51948	2
562.51724	3
562.51938	5
562.52095	14
562.5252	2
563.52149	5
563.52324	3
563.5241	10
563.52777	6
563.52839	5
563.53211	11
563.53722	2
564.5081	5
564.51773	12
564.53107	6
564.53256	16
564.53456	45
564.53735	17
564.53802	23
564.56682	2
565.52883	3
565.53032	3
565.53461	3
565.53602	3
565.53726	4
565.53925	3
566.53216	2
566.53377	7
566.53428	2
566.53777	6
566.53846	6
566.54955	2
567.54403	1
575.54725	2
577.13088	1
577.53469	1
578.54354	2
579.13228	2
579.5321	2
579.53549	2
579.53712	5
579.53844	3
579.54528	2
579.54621	5
579.5486	5
579.55107	3
579.55616	9
579.55972	3
579.56584	5
579.56822	2
579.58488	2
580.5313	2
580.54508	2
580.54656	2
580.5509	5
580.55344	2
580.55551	5
580.55672	9
580.56614	5
580.56782	2
581.55615	2
581.57259	1
581.59351	2
581.5983	2
590.57339	1
591.54475	5
591.55381	2
591.56354	2
591.57121	5
591.5792	7
591.58273	2
591.5849	1
591.58733	5
592.55118	1
593.36323	1
593.54302	2
593.54831	1
593.55483	2
593.55865	1
593.56473	2
593.56598	1
593.57166	4
594.14694	1
594.14895	1
594.15609	3
594.15802	3
594.16095	1
594.54922	2
594.56124	2
594.56736	2
594.56929	2
594.57207	2
595.13263	3
595.14917	6
595.15315	7
595.16047	0
595.16412	3
595.16526	0
595.16627	5
595.17376	1
595.18256	1
604.55454	2
605.54757	5
605.55008	2
605.55859	1
605.55945	5
605.56178	5
605.56228	3
605.57048	6
606.51555	3
606.55029	4
606.56435	3
606.56677	19
606.56743	3
606.5697	8
606.57278	6
606.57354	8
606.57403	10
607.54358	2
607.5554	5
607.57407	13
607.57554	217
607.57785	146
607.5788	58
608.54862	2
608.55448	6
608.58231	30
608.58566	225
608.58662	429
608.587	74
609.17378	5
609.17895	9
609.18326	1
609.18522	1
609.56036	2
609.59269	209
609.59507	662
609.59694	3340
609.59796	642

NAME: Unknown|ID=167609.5933|RT=4.936
PRECURSORMZ: 609.5933
PRECURSORTYPE: [M+H]+
RETENTIONTIME: 4.93595
FORMULA: null
ONTOLOGY: null
INCHIKEY: null
SMILES: null
COMMENT: |ExperimentId=5|PEAKID=167|MS1SCAN=2331|MS2SCAN=2330|PEAKHEIGHT=12181|PEAKAREA=96804|ISOTOPE=M+0
Num Peaks: 1002
150.00614	1
150.14252	1
152.10492	1
152.10805	2
152.11222	1
152.14088	2
152.14246	4
154.11179	2
154.1213	9
154.12295	27
154.12329	7
154.64149	3
155.13028	2
156.12736	1
156.13333	1
156.13559	1
156.13635	1
156.13773	1
156.13843	3
156.14224	1
157.12562	1
157.13283	22
157.13337	8
157.13468	6
157.13548	4
158.13946	1
158.14064	1
158.14198	2
158.14209	13
163.14243	1
163.14782	1
165.16191	8
165.16515	1
166.11977	1
166.17101	2
167.14322	1
168.13599	1
168.13793	14
168.13845	4
170.13852	1
170.14298	1
170.15083	3
170.15197	1
170.15344	3
171.13791	1
171.14419	1
171.14599	1
171.14758	11
171.1495	4
171.15025	12
171.15174	3
172.14641	1
172.15541	1
172.15661	8
172.15804	5
172.1604	1
175.15023	1
175.66889	3
176.67584	3
176.676	1
176.67812	2
180.1382	2
180.19045	1
180.98961	1
181.0085	1
181.0093	1
181.15554	1
182.01671	1
182.15299	10
182.15363	4
182.15433	7
182.15616	5
183.15914	1
183.166	1
184.15718	6
184.16859	3
184.16978	3
185.15098	1
185.1515	1
185.16126	12
185.16243	6
185.16425	21
185.16539	8
186.15929	1
186.17187	2
186.17283	5
186.17361	10
186.18196	1
187.16721	1
187.17193	1
187.17813	3
190.16987	2
191.03681	1
191.17689	1
192.96111	1
194.15504	2
196.16878	9
196.16995	3
196.17055	7
196.17107	12
196.17231	2
197.17301	2
198.18148	2
198.18393	1
198.18535	3
198.18655	4
198.21873	2
199.16844	1
199.17852	5
199.17969	7
199.18045	10
199.18121	6
199.1826	7
199.19004	1
200.00232	2
200.00372	2
200.1844	4
200.18698	7
200.18825	1
200.18969	6
200.20205	1
205.05333	1
207.06701	1
208.16845	2
208.17027	1
208.2162	1
210.18345	7
210.18402	19
210.18549	7
211.17544	1
211.18105	4
211.18883	1
212.19951	1
212.20012	2
212.20128	2
212.20501	2
213.1797	1
213.18163	1
213.18244	1
213.18461	1
213.189	15
213.19095	11
213.19379	1
213.19463	14
213.19669	7
213.19986	7
213.20493	3
213.20596	2
214.20044	1
214.20333	1
214.20464	1
214.2056	3
214.20852	2
221.0804	1
221.08376	8
221.08586	3
221.08736	2
221.22398	1
222.1788	1
222.18258	3
222.18763	2
222.22931	1
224.19965	22
224.20004	22
224.20167	8
225.20361	1
225.20431	1
225.20583	1
225.20758	4
225.21029	1
226.21295	2
226.21546	1
226.21745	1
226.21805	2
227.19853	1
227.19992	1
227.20885	3
227.2105	2
227.21106	12
227.21225	6
227.21342	5
228.19474	1
228.19586	9
228.19701	1
228.19813	1
228.20824	1
228.21557	1
228.21622	1
228.21877	5
228.21913	2
229.2269	1
236.19846	1
236.19929	1
236.2003	1
236.20134	2
236.20247	3
236.20417	1
236.2086	1
237.21899	1
238.21299	5
238.2134	4
238.21433	3
238.21528	3
238.21693	1
238.21763	7
239.09285	1
239.21133	1
239.21354	1
239.2212	2
239.22696	1
239.23375	4
239.23484	10
239.23692	7
239.237	1
239.23837	9
239.24116	2
240.22021	1
240.22923	1
240.2302	2
241.20175	1
241.20808	5
241.21375	3
241.22366	1
241.22588	11
241.22691	4
241.22711	3
241.22858	9
241.22967	1
241.23105	5
241.26453	1
242.22167	1
242.23297	1
242.2349	3
242.23508	7
243.21089	1
247.24047	2
247.24264	3
250.21258	1
250.21392	3
250.21602	2
250.21742	4
250.21972	2
251.00091	1
251.21863	1
251.22226	1
251.37897	1
252.19229	4
252.20411	1
252.21842	1
252.23018	7
252.2319	7
252.23217	4
252.2331	2
254.20942	8
254.21061	11
254.21175	10
254.21232	23
254.21343	12
254.22082	1
254.22276	4
254.25305	1
255.22901	10
255.23631	4
255.23966	11
255.24106	6
255.24289	9
255.24386	6
256.23281	0
256.23883	26
256.23985	18
256.24099	30
256.24277	29
257.24672	29
257.24728	15
257.24806	18
257.25094	14
264.2306	1
264.23134	5
264.2343	1
264.23517	6
264.24499	2
264.24638	2
264.25043	1
265.02027	1
265.23967	1
265.24374	1
265.24831	3
265.25177	7
265.25224	8
265.25335	8
266.24098	1
266.24402	3
266.24897	2
266.24967	2
266.2505	1
266.25362	1
266.9976	0
266.99902	1
267.00042	1
267.24217	1
267.24366	8
267.24572	6
268.22465	1
268.9947	2
269.24553	2
269.25463	4
269.25677	8
269.25806	7
269.25912	2
269.26014	10
269.262	5
270.26386	18
270.26442	26
270.26502	23
270.26695	77
270.26715	27
270.2684	7
273.27074	3
278.24506	4
278.2469	1
278.24817	3
278.24915	4
278.25083	2
279.25612	1
280.25727	1
280.26106	4
280.26232	2
280.26336	12
280.29558	1
281.0492	1
281.05118	3
281.05343	6
281.05637	1
281.25535	1
281.25912	1
281.26126	1
281.26239	1
281.26618	5
281.26984	9
281.27085	1
281.27272	4
281.27313	5
282.26061	1
282.27814	39
282.27997	6
282.2802	51
283.26195	4
283.27058	3
283.27446	8
283.27589	2
283.27635	3
283.27878	1
283.28348	6
285.00415	1
285.01039	1
285.01117	1
285.24884	1
285.25087	1
292.26597	3
292.26832	1
294.27316	1
294.27435	3
294.27751	10
294.27937	13
294.28259	11
295.26001	3
295.26791	1
295.28541	5
295.28693	32
295.28734	44
296.28273	2
296.28543	2
296.29184	9
296.29453	10
296.29533	6
296.29753	2
296.32204	1
296.3306	1
297.25059	1
297.25263	2
297.25315	3
297.25519	2
297.25765	1
297.26392	3
297.28529	1
297.28607	1
297.28728	2
297.29065	6
297.29169	11
297.29414	1
298.25692	1
298.26075	3
298.26482	4
298.26502	3
298.26821	3
298.27518	3
298.27807	1
298.29352	5
299.05771	1
299.06037	2
299.24562	1
299.25413	1
299.26853	206
299.26946	66
299.27064	53
300.27307	1
303.78662	1
303.78725	5
304.26149	3
304.29896	1
304.7864	1
304.79343	2
304.79478	4
304.79595	8
304.79873	5
304.79949	2
305.27044	2
306.27669	8
306.27746	28
306.27833	16
306.2794	2
306.28093	11
306.28104	12
306.28639	16
307.25448	3
307.26354	2
307.2765	15
307.28306	3
307.28445	10
307.28617	2
307.28779	19
307.28861	10
307.30487	2
308.2736	5
308.28187	7
308.29194	78
308.29441	566
308.29518	115
308.98319	2
309.28675	2
309.28704	7
309.29137	7
309.29598	14
309.298	2
309.30325	2
309.30779	5
310.26299	2
310.27159	2
310.29822	1
310.30061	2
310.30545	1
310.3094	6
310.31622	1
311.27253	2
311.30369	2
311.30434	2
311.30582	2
311.30651	6
311.30707	2
312.27565	2
312.27706	1
312.28065	2
312.28183	2
312.28981	5
313.2825	1
313.28313	2
313.28502	3
313.2869	2
321.32675	1
322.27355	1
322.27737	1
322.30346	2
322.30478	2
322.30754	2
322.31198	1
322.99967	1
323.29894	4
323.30297	2
323.31069	2
323.31364	1
324.28234	2
324.28757	2
324.2883	9
324.28917	12
324.29027	2
324.30077	2
324.98613	1
325.01959	1
325.02198	1
325.0244	1
325.02547	1
325.31721	3
325.31982	3
325.32091	2
325.32118	2
325.32455	2
325.32653	2
326.2699	2
326.30218	2
326.30337	2
326.30478	1
326.30528	11
326.30612	2
326.96215	1
326.97083	1
327.30421	2
335.28733	1
335.34005	1
335.34236	1
337.31433	2
337.32153	2
337.32214	2
337.32702	2
337.35283	1
339.03453	1
339.03997	2
339.04157	1
339.04381	9
339.32523	3
339.33128	6
339.33341	0
339.33605	7
339.33791	2
341.01287	1
341.04887	1
341.05068	3
341.05105	2
341.05267	0
341.05977	4
341.3158	5
342.28571	2
344.97629	1
344.98052	2
349.31853	2
350.32361	1
350.32861	2
350.32962	3
350.33116	2
350.33302	6
351.32274	3
351.32471	6
351.3338	9
351.33446	19
351.33661	11
351.33762	42
351.34363	2
351.39916	8
352.31851	2
352.324	2
352.34382	30
352.34492	48
352.34516	4
352.34787	22
352.34886	27
353.0579	1
353.32601	6
353.33496	34
353.35172	422
353.35231	158
353.35339	485
354.27844	2
354.35008	2
354.3578	11
354.35901	28
354.36077	2
355.03318	2
355.05792	2
355.06249	6
355.06435	3
355.06836	1
355.07069	3
355.07453	3
355.27951	2
355.30255	2
355.31285	2
355.33272	3
367.3035	2
367.31234	4
367.31495	2
367.32625	2
367.3285	2
367.33253	3
367.33676	3
367.3451	2
368.30963	1
368.33778	2
368.33903	3
368.34274	2
369.33033	8
369.33293	1
369.34564	3
369.34628	45
369.34729	7
369.34887	35
369.34999	22
370.34306	2
370.34538	4
370.34859	2
370.3501	3
370.35195	1
370.35542	3
370.35663	7
370.36151	2
371.35974	5
371.36043	5
371.3611	5
371.36294	3
371.36558	3
371.36876	2
371.37402	2
380.31638	2
381.3125	2
382.32386	2
383.1348	2
384.95582	1
385.14759	2
395.33985	2
396.33656	2
397.33577	3
397.34097	2
397.34283	2
397.34861	1
398.34023	2
399.35439	2
400.97942	2
400.98368	0
400.9846	16
400.98551	2
400.98601	1
400.98746	5
400.9891	1
404.20507	3
405.20206	2
409.34494	2
409.35652	1
410.35543	2
411.35951	3
412.34825	2
412.35813	2
412.36002	2
412.36363	7
412.36458	3
412.36522	4
412.36729	10
413.36998	3
413.37116	2
415.03139	1
415.0332	2
415.03954	2
415.04036	5
415.05025	3
422.36159	2
423.35396	2
423.36795	2
424.17688	2
425.33884	2
425.36221	1
425.36698	1
425.37142	2
425.37271	18
425.37314	2
425.37416	9
425.37639	4
425.37944	6
426.38083	2
426.92637	1
427.37961	2
437.18121	1
437.3749	1
438.39801	2
439.38741	1
439.39058	4
440.2048	1
440.39781	3
440.39981	2
440.40127	1
440.40673	2
440.40799	2
444.35324	2
452.40611	2
453.4029	4
453.40462	2
453.4062	3
453.40832	2
454.40774	2
454.40947	3
454.41063	3
454.41241	2
456.98376	2
459.00836	3
460.41326	2
464.44322	5
464.4478	2
464.44969	5
464.4517	2
464.45297	1
465.41072	2
467.4164	13
467.41763	1
467.41953	4
467.4209	6
468.42741	2
468.43034	2
468.43376	3
472.87701	0
473.02064	2
476.30733	7
476.40494	2
478.41918	3
478.42866	1
479.42706	4
480.24	2
481.42029	1
481.4299	2
481.43223	2
481.43368	2
481.43893	2
481.43939	2
481.4416	2
482.43012	2
482.44372	2
482.44952	2
482.46043	1
489.05388	1
489.05835	0
489.06062	1
493.43766	2
493.44207	1
495.44397	2
495.44691	3
495.44744	3
495.45198	2
495.45267	1
495.4534	2
496.462	2
496.46385	2
496.46978	2
497.27024	3
497.2712	2
503.80884	2
507.46834	2
508.45241	2
508.45586	2
508.45936	2
508.49134	2
509.46159	2
509.46225	2
509.46476	2
509.46566	2
509.46684	2
509.46716	1
509.47237	3
509.47937	2
509.48617	7
509.48739	1
509.49876	4
509.50176	10
509.50432	2
509.51265	3
510.46943	1
510.47487	2
510.47524	5
510.47795	2
510.48588	2
513.51736	1
515.25324	2
520.46799	2
520.4712	2
520.47475	2
521.46491	2
521.46648	2
521.46847	1
521.47937	2
521.48525	2
521.49002	2
521.49288	2
521.50173	1
522.4792	3
523.47651	1
523.47801	5
523.48073	2
523.48235	3
523.48609	3
523.48716	2
524.48268	2
524.48498	2
524.49673	1
524.49905	4
531.89021	1
531.89479	12
532.4831	2
532.49913	2
534.48731	3
534.48843	1
535.52948	2
536.4929	1
536.49471	3
536.49766	2
536.50248	2
536.50832	4
536.54472	2
537.49665	4
537.49714	9
537.50018	3
537.50341	6
537.50486	1
537.50803	2
537.51378	3
537.51493	2
538.48084	8
538.49528	6
538.50252	22
538.50373	2
538.51556	24
538.51749	44
538.51899	36
538.51997	16
538.52121	23
538.5364	9
539.51534	2
544.49101	2
545.51393	1
546.52467	1
548.50627	1
549.90035	1
549.9014	1
550.50994	2
550.51849	2
551.51271	4
551.51627	2
551.51711	4
551.52001	3
551.52331	4
551.52488	4
551.5304	5
552.5152	2
552.51946	3
552.52569	2
552.52724	2
553.53645	1
560.49919	2
560.50575	2
560.50746	1
561.49395	2
561.51065	2
561.51167	3
562.50815	6
562.512	10
562.51366	12
562.51456	4
562.51798	2
562.52114	13
562.52546	20
563.49535	4
563.50291	6
563.51297	2
563.52432	8
563.52611	8
563.52965	5
563.53041	8
563.53144	3
563.53264	5
563.55117	2
564.48652	2
564.49924	4
564.50691	8
564.52837	8
564.53023	6
564.53298	43
564.53389	12
564.5352	32
564.54983	14
565.51496	2
565.51506	1
565.52783	8
565.53084	4
565.53168	4
565.53281	4
565.53499	3
565.54129	7
565.54371	2
566.53097	4
566.53465	2
566.53584	3
566.54162	2
566.54418	2
567.54007	1
567.54952	2
577.12135	2
577.52298	2
577.54689	2
577.56332	2
577.57513	5
578.53495	2
578.53867	2
578.53922	2
578.54566	2
579.54098	2
579.5412	2
579.54388	2
579.54497	5
579.54573	4
579.54738	4
579.55063	2
579.57231	1
579.5767	1
580.54744	2
580.54827	2
580.55027	5
580.55537	4
580.55857	3
580.56085	3
580.56198	2
581.56324	2
581.5682	4
581.59222	2
581.59934	3
590.56875	1
591.54489	3
591.56089	2
591.56692	2
591.57652	1
591.57704	3
591.5788	2
591.5856	1
591.58641	2
591.59544	2
591.84454	1
592.55013	1
592.55616	2
593.15273	2
593.36334	2
593.36609	1
593.54859	1
593.55857	2
593.56018	4
593.56276	2
593.56483	6
593.58018	1
594.15032	2
594.15187	5
594.15201	1
594.56236	2
594.57232	3
594.57466	2
595.15065	13
595.15463	6
595.15644	1
595.16059	1
595.16347	2
595.16704	2
595.18007	2
604.54972	1
604.55404	2
605.54089	2
605.55086	2
605.56057	11
605.5683	14
605.56913	2
606.53483	2
606.55177	5
606.55228	2
606.56415	6
606.56753	6
606.56839	10
606.57003	7
606.57278	7
606.57365	6
606.57879	7
606.58321	5
607.54365	2
607.55324	18
607.55473	8
607.57414	16
607.57556	50
607.57798	56
607.57892	100
607.57928	46
607.58284	76
607.59212	4
607.62213	2
607.87707	2
608.16544	6
608.55325	14
608.56277	18
608.57257	19
608.58262	228
608.58372	65
608.58489	208
608.58532	60
608.58702	24
609.15886	1
609.16716	1
609.16863	3
609.17687	7
609.1855	4
609.54743	15
609.54924	2
609.5617	4
609.59307	438
609.59425	3274
609.59811	980

NAME: Unknown|ID=167609.5933|RT=4.936
PRECURSORMZ: 609.5933
PRECURSORTYPE: [M+H]+
RETENTIONTIME: 4.93595
FORMULA: null
ONTOLOGY: null
INCHIKEY: null
SMILES: null
COMMENT: |ExperimentId=6|PEAKID=167|MS1SCAN=2331|MS2SCAN=2330|PEAKHEIGHT=12181|PEAKAREA=96804|ISOTOPE=M+0
Num Peaks: 945
150.00756	3
151.14693	1
151.1492	2
152.10671	2
152.10936	4
152.11026	1
152.11886	1
153.12915	1
154.12147	19
154.12274	6
154.12312	14
155.12886	1
155.12961	4
155.6483	1
156.13687	2
156.13823	2
157.12308	2
157.12974	5
157.13118	4
157.13272	8
157.13337	15
157.13497	7
157.13507	9
158.13994	1
158.14007	3
158.14249	1
158.98871	1
161.13652	1
162.15535	1
162.66037	1
163.14676	1
163.14767	1
165.12773	2
166.12138	1
166.12249	4
166.12578	1
166.16067	1
166.16116	1
167.1495	1
168.13203	2
168.13699	6
168.13737	9
168.13888	4
168.13935	3
168.14055	3
169.14419	1
170.15042	1
170.15223	1
170.1532	1
171.135	1
171.13806	1
171.13985	1
171.14551	2
171.14644	5
171.14762	4
171.14806	3
171.14959	12
171.15081	5
171.15948	4
172.15432	4
172.1562	13
172.15755	6
172.15843	2
176.67316	8
176.67518	4
176.67603	6
176.67744	1
177.16551	1
180.1348	2
180.13659	3
180.13781	2
180.98814	1
181.00525	1
181.00744	1
182.01103	1
182.01451	1
182.15025	3
182.15172	5
182.15313	12
182.15427	18
182.15937	1
184.16675	2
184.16752	3
184.16898	1
184.17177	4
185.15177	1
185.16238	3
185.16335	11
185.16451	32
185.16569	9
186.16879	3
186.1706	3
186.17132	11
186.1721	1
186.17393	2
186.17575	12
187.17716	1
190.17395	1
191.13967	1
192.14267	1
192.96162	1
192.97777	1
194.14971	1
194.15152	0
194.1529	1
195.11185	2
195.1609	1
196.15978	6
196.16704	12
196.16899	11
196.17052	26
198.1779	1
198.18262	1
198.18384	2
198.18405	1
198.18618	1
198.18777	3
198.21991	3
198.67078	1
199.1769	3
199.17941	7
199.18095	36
199.18378	10
199.18426	2
200.0038	1
200.00662	1
200.17629	1
200.18528	2
200.18644	3
200.1884	12
200.19094	5
201.18742	1
205.01551	1
206.15174	1
206.15537	1
207.03046	1
207.03126	1
207.03374	0
207.06842	1
207.07008	5
208.16809	1
208.17099	1
208.17623	1
210.17945	2
210.18385	7
210.18474	5
210.18542	15
210.18672	4
210.18738	13
210.21903	1
210.9903	1
211.17767	1
211.17894	1
211.17981	2
211.98483	1
212.19309	3
212.19735	1
212.2002	1
213.17881	1
213.18032	1
213.18172	1
213.18466	1
213.18517	1
213.19377	8
213.19467	23
213.19519	5
213.19603	10
213.19835	2
213.20527	1
214.20128	10
214.20356	8
214.20406	1
214.20534	1
214.21059	1
215.21209	1
221.07978	1
221.08472	4
221.08514	8
221.09071	1
221.22338	1
221.22655	2
222.18156	3
222.18465	2
222.186	1
222.1875	1
224.18282	1
224.18883	3
224.19698	4
224.19993	8
224.20062	9
224.20106	10
224.20228	12
224.20445	3
225.04176	6
225.19118	1
225.19345	1
225.20597	10
225.20827	3
226.1757	1
226.2022	1
226.20803	1
226.21548	1
226.22007	1
227.19805	2
227.202	1
227.20847	6
227.20967	11
227.21061	10
227.21142	6
227.21287	6
228.19352	2
228.19583	1
228.20095	1
228.21868	3
228.21946	5
228.22075	5
236.19862	2
236.19937	4
236.20157	3
236.20386	2
236.2088	3
236.21267	2
236.95227	1
237.20952	1
237.21758	1
237.22084	1
237.22214	3
237.22313	1
238.20399	1
238.21359	1
238.21452	10
238.21575	3
238.21798	4
238.21976	16
238.22444	3
239.0902	1
239.23377	6
239.23461	21
239.23691	25
239.23715	56
240.21818	1
240.23371	2
240.23773	2
241.21557	3
241.22445	4
241.22615	21
241.22722	27
242.23116	1
242.23297	1
242.23465	3
242.23648	5
247.2388	3
247.23964	3
248.19999	5
248.98574	1
248.98878	3
250.21363	5
250.21548	4
250.21666	6
250.21791	4
250.22009	2
250.22469	4
252.19326	2
252.22979	7
252.2304	6
252.23101	3
252.23252	1
252.23331	3
252.2342	1
252.24211	1
254.20951	2
254.21113	15
254.21239	19
254.21331	28
254.22801	1
255.23094	3
255.2331	3
255.24028	7
255.24108	31
255.2421	31
256.22703	1
256.2287	1
256.23782	29
256.23993	47
256.24071	200
257.23752	1
257.2456	25
257.2463	58
257.24746	116
257.25784	9
260.25338	1
261.98131	1
264.22894	1
264.23094	7
264.23196	4
264.2332	9
264.23537	2
264.23779	1
264.24151	7
265.01643	2
265.01957	1
265.0202	1
265.2434	1
265.2487	1
265.24947	2
265.2508	1
265.25107	3
265.25277	5
265.25355	4
266.21206	1
266.24452	3
266.24505	1
266.24624	1
266.2478	1
266.25297	1
266.99585	1
266.99627	3
266.99767	1
266.99982	4
267.23679	1
267.24063	5
267.2442	1
268.2224	1
268.24164	1
268.25077	3
269.24275	8
269.25778	15
269.25894	16
269.25942	14
269.26025	9
270.26612	155
270.26705	38
271.27249	1
271.27337	1
271.27597	1
271.27664	1
272.25148	1
273.26715	1
277.9757	1
278.24555	4
278.24662	8
278.24768	5
278.24903	9
278.25156	1
278.25424	1
280.24082	1
280.24825	1
280.25886	1
280.2631	3
280.26547	2
280.26677	1
280.29312	1
281.04528	1
281.04874	3
281.04906	0
281.05181	3
281.05346	1
281.05544	1
281.24708	1
281.25394	3
281.25596	1
281.2572	1
281.25842	1
281.2626	1
281.26536	1
281.27172	3
281.27564	9
282.26461	1
282.26562	1
282.26611	7
282.27786	10
282.27806	35
282.28042	29
283.27045	1
283.27269	2
283.27307	11
283.27409	13
283.27924	9
284.28447	1
285.00774	1
285.01338	1
285.25015	1
289.17098	1
291.07382	1
292.25165	1
292.26337	7
292.26427	3
293.08315	1
294.27785	6
294.27879	1
294.27911	5
294.28024	3
294.77986	1
295.28483	10
295.2858	6
295.28659	17
295.28712	10
295.28975	5
296.25614	8
296.2773	1
296.28182	2
296.28889	1
296.2902	5
296.29284	1
296.29374	8
296.29699	2
296.92348	1
297.24511	1
297.24875	1
297.25084	1
297.25243	1
297.25443	1
297.25563	3
297.27679	2
297.28632	4
297.28753	13
297.28867	1
297.29062	6
297.29169	3
297.29466	1
297.29817	12
298.26152	1
298.26298	6
298.26608	5
298.26863	1
298.27075	3
298.27642	6
299.06386	2
299.06528	1
299.26943	111
299.27059	236
299.27135	24
300.27365	2
303.78522	11
303.78941	1
303.79025	1
304.7947	12
304.79524	6
304.79661	2
304.79835	9
305.2704	2
305.27155	2
306.27699	3
306.27808	47
306.28021	23
306.2872	3
306.29248	3
307.27316	2
307.282	5
307.28612	13
307.28763	12
307.28856	3
307.30745	2
308.29396	134
308.29424	169
308.29577	317
308.29648	181
308.98927	1
308.99263	1
309.28771	2
309.2886	4
309.29229	4
309.29324	2
309.29817	2
309.30143	5
309.30359	1
310.29946	2
310.3088	6
310.31072	7
310.31145	4
310.31535	3
311.29592	2
311.29946	3
311.30475	4
311.30548	2
311.30695	1
312.27602	1
312.28261	2
312.28905	1
313.28576	1
313.28681	1
313.28735	2
314.93372	1
319.31421	2
321.32431	3
322.2687	1
322.27647	1
322.29866	2
322.31027	2
323.00687	3
323.00739	3
323.30333	2
323.30432	3
323.30645	6
324.28815	12
324.28937	7
324.29007	4
324.29162	5
324.2923	4
324.30204	8
324.30524	1
324.31022	2
324.31211	2
324.31555	2
324.322	2
325.01893	1
325.02272	1
325.02409	2
325.02622	1
325.28514	1
325.31878	4
325.31991	2
325.32054	2
325.32101	4
325.33254	2
326.29538	2
326.30457	6
326.30619	5
326.30985	2
326.31034	2
326.96987	1
326.97007	1
327.30413	1
327.97432	2
328.94859	1
336.31051	5
337.31793	2
337.31806	2
337.31982	2
337.32036	2
337.3212	1
339.0374	3
339.03821	3
339.03997	2
339.04538	2
339.31795	2
339.32592	1
339.32858	1
339.33174	6
339.33432	4
339.33751	3
340.03374	1
341.05003	1
341.0527	3
341.05437	2
341.05513	1
341.059	1
341.06069	1
341.31415	2
342.28648	2
342.29386	2
342.3013	2
344.97523	1
350.32452	2
350.3266	9
350.32707	1
350.32808	2
350.33902	1
351.33336	14
351.33679	31
351.33751	7
351.33825	10
351.33978	11
351.34098	4
352.17696	2
352.34394	29
352.34481	45
352.34512	158
352.34673	34
352.3723	16
353.05527	1
353.31104	2
353.35166	109
353.35218	187
353.3533	485
353.35408	230
353.3876	2
354.34902	2
354.35683	11
354.35797	7
354.35832	5
354.35994	13
355.05361	2
355.06004	1
355.06942	2
355.07017	24
355.07228	1
355.2834	2
355.29262	2
355.33316	2
355.36752	2
367.31224	2
367.33145	2
368.31156	2
368.31254	1
368.339	3
369.08332	1
369.33038	7
369.34761	30
369.34892	65
369.34954	29
370.32654	2
370.3507	1
370.35477	1
370.35657	2
370.35785	2
370.35845	2
370.93046	2
371.35783	2
371.35915	2
371.36135	2
371.36251	2
371.3643	3
371.36504	5
371.36769	10
384.14697	2
384.95561	1
384.95646	1
386.94094	2
395.33146	2
396.34326	2
397.31331	2
397.33748	2
397.3416	2
397.34322	2
397.34538	2
397.34722	1
398.99976	1
399.00213	1
399.0099	8
399.0148	3
399.97508	2
400.97842	1
400.98179	2
400.98201	1
400.98402	2
400.98567	2
400.99189	1
400.99311	1
402.97091	2
405.21008	3
411.36104	2
412.35855	6
412.36194	4
412.36519	11
412.36975	5
412.37025	6
413.37243	1
415.03199	1
415.03469	0
415.03562	2
415.03685	1
421.23214	2
423.37062	1
425.37334	8
425.37539	25
425.37838	10
426.37875	1
426.38074	2
426.38186	1
436.3789	1
439.38643	3
439.38717	2
439.39665	2
440.39547	1
441.20782	2
450.39367	2
453.39119	2
453.39657	1
453.39861	2
453.39946	2
453.40043	2
453.40167	2
453.40579	1
453.40706	2
453.40806	2
453.42039	2
454.41068	2
454.41307	4
454.41655	2
454.41907	5
454.42328	2
464.40939	1
464.4428	2
464.44749	2
464.44833	1
464.44938	5
466.42445	1
467.40435	3
467.41529	1
467.41956	4
467.42038	2
467.42347	3
467.42422	2
468.42152	1
468.42709	11
468.42953	2
469.43216	2
473.02321	2
473.02534	3
479.42419	1
479.44758	2
481.40608	2
481.41688	1
481.42916	2
481.4347	10
481.43546	2
481.43722	3
481.43828	2
481.43985	4
481.45705	2
482.44266	2
482.4444	2
482.44702	2
482.45818	2
489.05172	1
489.05495	1
489.05745	2
489.06057	1
490.49757	1
492.45486	2
493.43839	1
495.4407	2
495.44302	2
495.45087	2
495.45462	1
495.45757	4
495.45815	2
495.45965	2
495.46033	2
495.4661	2
496.45331	2
496.45482	2
496.45949	2
496.46214	1
496.46399	2
496.47742	1
497.45225	2
503.48676	2
505.4497	1
506.45776	2
506.46117	2
508.45615	2
509.46026	1
509.46479	9
509.46506	1
509.47251	2
509.47318	7
509.47681	4
509.49649	3
509.50041	2
509.50131	2
509.50205	5
509.50334	2
509.50871	2
510.46837	4
510.47222	4
510.47612	2
510.47926	1
510.48138	2
520.47567	2
521.46944	2
521.47537	2
522.48796	2
523.47743	2
523.48361	4
523.48412	5
523.48524	7
523.48704	2
523.49102	3
523.49991	2
524.48063	2
524.48825	2
531.8883	1
531.89258	1
534.47994	1
535.47915	2
535.48182	2
535.49309	4
535.52975	6
536.48897	2
536.50208	2
536.50554	2
536.50732	4
536.72901	2
537.2948	2
537.30264	1
537.47489	2
537.49166	6
537.49327	1
537.4949	2
537.50145	4
537.50388	2
537.50647	3
537.50833	4
537.52195	4
538.48406	2
538.5056	11
538.51435	4
538.51701	52
538.51838	28
538.51969	5
544.51877	2
546.51335	2
546.51893	2
546.52574	2
546.53186	1
551.50575	3
551.50884	2
551.51226	2
551.51512	2
551.51977	4
551.52445	6
551.52693	6
551.53136	2
552.32543	1
552.51544	2
552.51674	2
552.52643	2
552.528	2
552.53502	2
553.32695	1
553.33396	2
561.0909	3
561.51267	1
562.51148	4
562.51263	4
562.52092	5
562.52139	12
562.52342	3
562.52537	2
562.52678	11
563.50624	9
563.50882	3
563.51289	2
563.51425	2
563.51786	2
563.5248	2
563.52769	8
563.52878	3
563.52975	4
563.53797	7
564.5101	2
564.53388	15
564.5342	19
564.53676	17
564.53789	13
564.54063	2
565.52858	5
565.53	3
565.53827	2
565.53942	2
566.53097	11
566.53273	3
566.53828	3
566.54047	3
567.54952	2
567.55121	2
577.12252	1
577.12629	3
577.12878	3
577.12923	2
577.13481	2
577.53233	2
578.53495	2
578.53827	1
579.52868	2
579.53903	2
579.54179	2
579.54296	3
579.54481	4
579.54568	3
579.54722	4
579.54841	5
579.56493	3
579.57687	2
579.58304	2
579.59218	2
580.54052	2
580.54669	2
580.54883	4
580.55237	3
580.55313	2
580.55545	3
580.55773	1
580.55925	2
580.56611	3
581.54795	4
582.54962	1
591.55397	2
591.56573	2
591.57606	3
591.57729	1
591.58273	2
591.58511	2
591.59362	2
591.59448	2
591.94037	1
592.5549	2
593.36769	2
593.3694	1
593.52844	1
593.56048	3
593.56104	3
593.56653	4
593.56832	1
594.14798	1
594.15121	1
594.15482	1
594.56269	2
595.126	2
595.15286	1
595.16006	5
595.16155	2
595.16753	1
605.54649	2
605.55414	2
605.55539	2
605.56243	9
605.56423	2
606.56825	17
606.56938	4
606.57212	9
606.57454	2
606.5766	10
607.5468	10
607.57693	97
607.5771	40
607.57817	92
607.57978	12
608.54642	8
608.54979	5
608.58204	92
608.58342	47
608.58502	76
608.58658	142
608.58721	17
609.06312	2
609.17884	1
609.17975	1
609.18789	4
609.59165	650
609.59492	1155
609.59554	1047
609.59635	730

NAME: Unknown|ID=167609.5933|RT=4.936
PRECURSORMZ: 609.5933
PRECURSORTYPE: [M+H]+
RETENTIONTIME: 4.93595
FORMULA: null
ONTOLOGY: null
INCHIKEY: null
SMILES: null
COMMENT: |ExperimentId=7|PEAKID=167|MS1SCAN=2331|MS2SCAN=2330|PEAKHEIGHT=12181|PEAKAREA=96804|ISOTOPE=M+0
Num Peaks: 928
150.00571	1
150.09203	1
151.1104	1
151.14661	3
151.14806	2
152.05903	1
152.10507	1
152.10647	5
152.11012	1
152.11234	1
152.63266	1
153.1176	1
153.12395	1
153.12454	1
153.12832	1
153.13723	1
154.11531	1
154.12013	4
154.12103	24
154.12219	24
154.12318	12
154.13241	1
154.15999	1
154.6423	1
154.64399	1
154.64655	1
154.64701	1
155.10547	4
155.13011	1
155.65158	1
156.13667	2
156.13704	3
156.13815	6
156.14168	3
157.11808	5
157.11975	1
157.12201	2
157.12313	4
157.12798	8
157.13288	42
157.13326	11
158.13752	1
158.13901	1
158.14161	1
160.99704	1
161.65052	1
161.65148	2
161.65307	1
161.98834	1
162.1561	1
162.6588	4
162.99487	1
162.99693	1
163.01406	1
163.1418	1
163.14363	1
163.14674	3
163.14749	1
165.16388	1
166.12089	1
166.12244	2
166.12502	3
166.13148	1
166.1581	4
167.13992	2
167.14192	4
168.13782	20
168.13824	21
169.13375	1
169.14527	1
169.14643	1
170.13335	2
170.15011	2
170.15146	1
170.15233	4
170.15481	2
171.13518	5
171.13662	7
171.13737	5
171.14075	3
171.14276	5
171.14713	9
171.14859	5
171.15049	9
171.15112	10
172.00135	1
172.14449	4
172.15563	3
172.15666	7
172.15743	7
172.16055	7
174.99653	1
175.14618	1
175.14893	1
175.66464	1
175.66666	12
175.66997	1
176.17125	1
176.67333	8
176.67465	3
176.6754	9
176.67607	5
177.16092	0
177.16199	1
177.16283	1
178.96419	3
178.96502	2
179.02789	1
180.13817	7
180.98491	1
180.98954	3
181.00195	2
181.14049	1
181.156	1
181.16965	1
182.01169	0
182.15292	24
182.15369	6
182.15407	7
182.1551	5
183.15004	1
183.16563	2
184.16779	1
184.16885	7
184.17061	2
184.17192	4
185.15212	1
185.15596	4
185.1585	25
185.16098	14
185.16297	6
185.16381	26
185.16554	6
185.17404	3
186.15806	1
186.16279	1
186.17079	6
186.1711	2
186.17213	7
186.17375	5
187.16841	1
187.51435	1
189.01946	1
190.99278	3
192.97721	1
192.98479	2
192.98958	1
194.14993	1
194.15152	1
194.15418	1
194.16711	1
194.19032	1
194.20397	1
195.17379	1
196.16602	7
196.16779	2
196.16965	29
196.17077	10
196.17698	1
196.19761	1
197.16276	1
197.16943	2
197.17502	1
197.18195	1
198.16267	1
198.16851	2
198.18336	4
198.18598	13
198.67327	1
199.17508	3
199.17815	15
199.17903	3
199.18083	35
199.18417	6
200.17204	1
200.17717	4
200.17805	2
200.17943	2
200.18134	1
200.18427	3
200.18734	4
200.1903	1
206.15315	1
206.97549	3
207.03052	0
207.03114	1
207.03435	3
207.06638	1
207.97261	1
207.97444	2
207.97982	1
208.16682	5
208.18083	1
209.17776	3
209.19046	2
209.19282	1
210.17833	7
210.18364	4
210.18486	8
210.18541	13
210.18655	29
211.18045	1
211.18171	2
211.19352	3
212.19372	1
212.19797	1
212.19936	3
212.20002	3
212.20274	1
212.99327	1
212.99745	1
213.18325	3
213.18459	14
213.19128	17
213.19236	12
213.19369	8
213.19446	26
213.19501	13
214.19247	9
214.1952	7
214.19903	2
214.20337	3
214.20434	1
214.20895	5
214.89158	1
218.20268	1
219.20445	1
219.21153	2
220.20011	1
221.08099	1
221.08561	3
221.18529	1
221.22564	1
221.22617	1
221.2282	1
222.18396	1
222.18455	5
222.18752	1
222.19027	1
223.19189	1
223.19607	1
224.19998	6
224.20046	26
224.20156	13
224.20303	9
224.21881	1
225.04115	1
225.19485	1
225.1984	1
225.20331	1
225.20517	1
225.20776	1
225.20889	4
225.20968	6
226.20498	4
226.21298	3
226.21357	3
226.21569	3
226.21649	3
227.198	6
227.20296	2
227.20849	17
227.21153	7
227.2123	24
227.21392	10
227.22352	1
228.19054	1
228.19254	1
228.19715	1
228.21449	5
228.21655	1
228.21881	2
228.21971	6
228.22031	1
230.98256	3
234.96968	1
236.19511	1
236.19945	3
236.20049	1
236.20225	1
236.21054	10
236.21334	3
236.95158	1
237.21704	6
237.21833	3
237.21926	4
237.22059	1
237.22156	3
238.20641	1
238.20783	4
238.2145	3
238.21586	11
238.21629	10
238.21885	11
238.2192	1
238.22525	1
239.22519	5
239.23566	29
239.23605	127
239.23744	72
240.23291	1
240.23321	1
240.23978	1
241.22571	8
241.22649	12
241.2274	45
242.22967	2
242.2316	2
242.2329	2
242.23333	3
242.23443	1
242.23886	5
242.98569	1
243.89429	2
247.23935	1
247.24057	1
250.21199	1
250.21477	5
250.21595	6
250.21602	9
250.21783	1
250.22075	1
250.22855	1
250.96521	1
250.96841	1
251.22694	1
251.22847	1
252.19498	3
252.21469	1
252.22089	1
252.22789	7
252.22841	9
252.23155	3
252.2338	5
252.23456	6
252.23521	3
252.23692	3
252.24003	12
253.2148	2
253.21849	1
253.22492	1
253.22535	3
253.23928	2
254.20987	12
254.21039	10
254.21192	24
254.21249	8
254.21353	10
254.22556	1
255.2305	8
255.23406	7
255.2419	27
255.24208	46
255.243	4
255.24514	10
256.22344	1
256.23968	29
256.24051	369
257.24623	54
257.24752	227
257.24812	44
261.98261	2
263.2351	1
264.21955	1
264.22773	1
264.22956	1
264.23048	4
264.23229	4
264.23331	7
264.23486	4
264.23523	1
265.0195	1
265.02175	1
265.23648	5
265.24668	1
265.24781	1
265.24962	3
265.25053	1
266.23697	1
266.23992	2
266.2454	2
266.24736	2
266.24832	4
266.24933	4
266.25031	1
266.28316	1
266.99584	1
266.99675	1
266.99789	2
266.99806	0
266.99985	1
267.24082	1
267.24184	1
267.2434	7
268.22361	3
268.22521	1
268.23578	2
268.23634	1
268.24972	2
268.25207	2
268.97482	1
269.25552	17
269.25834	38
269.2598	31
269.2609	3
269.28178	1
270.26586	39
270.26639	77
270.26708	136
271.26297	1
271.27422	3
273.26413	1
273.26543	2
273.26626	2
273.2696	1
274.27255	1
274.27718	1
275.25639	2
277.97733	1
278.23135	1
278.2437	3
278.24463	1
278.24687	1
278.24739	2
278.2488	2
278.2493	5
278.25101	3
278.25774	2
278.27574	3
280.25177	1
280.26026	6
280.26149	1
280.26204	1
280.2639	7
280.26442	1
280.26685	1
281.04742	6
281.0488	0
281.05055	2
281.05107	2
281.24543	1
281.24602	1
281.25611	1
281.26052	4
281.2622	1
281.26327	1
281.26678	6
281.27052	1
281.27374	1
281.27441	1
282.25978	1
282.26326	1
282.27589	8
282.27757	7
282.278	31
282.27965	3
282.28079	7
283.04964	1
283.26491	3
283.27086	1
283.27388	18
283.27429	8
283.27676	12
283.27748	16
283.27843	7
284.27477	1
292.26058	2
292.26128	7
292.26226	2
294.24362	1
294.27472	2
294.278	1
294.27929	5
294.28082	2
295.2603	1
295.27152	1
295.28322	2
295.28442	11
295.28601	10
295.2879	20
295.28955	6
296.27651	3
296.27879	1
296.281	2
296.28739	4
296.28973	3
296.29211	4
296.293	4
296.29476	1
296.92092	1
297.24926	1
297.27532	2
297.28676	11
297.28839	11
297.2917	10
298.25204	1
298.26093	3
298.26269	11
298.26377	1
298.2644	1
298.26871	1
298.88903	1
299.06406	1
299.25725	13
299.26867	141
299.26907	80
299.27015	80
300.27165	1
303.78651	1
303.78833	1
303.79015	1
304.28812	3
304.29578	1
304.79176	9
304.79336	4
304.79541	3
304.79638	4
304.79778	4
304.79918	2
304.80023	8
305.27155	2
306.27077	10
306.27696	15
306.27784	12
306.27979	28
306.28018	33
306.28274	2
306.29438	2
306.31654	2
307.28039	2
307.28343	2
307.2848	7
307.28527	22
307.29081	2
308.27441	13
308.2759	1
308.2761	4
308.29367	369
308.29446	194
308.29502	32
308.29643	83
308.99483	2
309.28706	2
309.28841	1
309.28978	3
309.29013	5
309.29244	10
309.29397	2
309.29607	6
309.30075	2
310.28867	3
310.29569	2
310.29777	2
310.30273	4
310.30547	1
310.30837	4
310.313	2
310.31426	1
311.30341	5
311.30617	2
311.30704	3
312.28982	1
313.279	2
313.28616	2
313.29267	2
320.29257	3
321.32323	1
322.27052	2
322.2784	2
322.30942	2
323.30414	7
323.30747	2
323.33636	2
324.28402	2
324.28715	23
324.28944	8
324.29195	8
324.29583	2
324.31476	2
325.01919	2
325.02483	1
325.31411	3
325.31709	2
325.31994	3
325.32084	4
325.32383	2
326.3049	2
326.30621	2
326.30804	2
326.96407	1
326.96522	1
337.31623	2
337.31971	9
339.03577	1
339.03801	1
339.32512	5
339.32852	2
339.33363	2
339.33843	1
340.88707	2
341.04542	3
341.04868	1
341.04912	1
341.05261	9
341.05429	1
349.31918	1
350.32061	2
350.32262	2
350.32516	7
351.3222	2
351.32572	8
351.33696	48
351.33707	4
351.3385	6
351.33917	18
352.32317	2
352.34339	26
352.34594	160
352.34647	35
352.34746	54
353.33567	16
353.35068	164
353.35171	156
353.35232	410
353.35311	155
354.21035	2
354.35683	2
354.35898	8
354.35993	14
354.36032	4
355.06495	2
355.06974	6
355.07057	3
355.07119	2
355.07293	8
355.09046	2
355.32504	2
355.3341	3
355.33768	2
355.36385	2
355.36834	2
355.36937	2
358.2439	2
366.37126	2
367.30344	2
367.33536	2
367.33665	3
368.11252	1
368.33304	1
368.34032	1
369.34709	18
369.34887	32
369.34923	24
369.35012	9
370.32114	2
370.35164	2
370.35343	2
370.35885	2
370.35931	1
370.84371	1
371.35331	2
371.36279	1
371.36349	1
371.36433	7
371.36608	2
380.31235	3
383.32456	2
384.95368	1
384.95571	1
384.95661	1
397.3351	9
397.34168	2
397.34488	1
399.00458	3
400.9714	9
400.97894	1
400.9854	3
400.98643	5
400.9879	4
400.98844	0
400.99049	6
402.96437	1
408.34875	1
411.35829	1
412.35101	2
412.36131	2
412.36458	10
412.36643	9
412.36708	2
412.36876	2
413.37325	3
413.37859	4
415.02825	2
415.03592	1
415.03907	1
419.22865	2
422.36975	2
425.33741	2
425.37054	2
425.37148	5
425.37295	4
425.37387	8
425.37538	5
426.38765	2
426.94361	5
439.38848	2
439.39088	2
439.39242	3
439.39385	1
440.38573	1
440.39526	4
442.97789	2
453.38058	2
453.39874	2
453.40439	2
453.41249	5
454.41923	2
464.44522	3
464.44611	3
464.44855	2
464.45264	2
467.41515	3
467.41858	2
467.42014	3
467.42131	5
467.42718	2
468.42468	2
472.87533	2
473.01865	1
481.42776	4
481.43521	3
481.43702	2
481.438	1
482.43406	2
482.44177	2
482.44925	1
489.05415	1
489.05713	1
494.44592	2
494.44682	2
494.45477	2
495.44217	1
495.44845	1
495.44932	2
495.4509	2
495.45597	2
496.44751	1
496.44942	2
496.46495	2
506.45593	1
507.4652	1
508.45898	2
509.46862	6
509.46919	1
509.47071	2
509.47126	4
509.47511	2
509.48785	2
509.50015	2
509.50582	2
510.47627	5
510.47829	2
520.47183	1
521.48304	1
523.47385	2
523.47446	1
523.47889	2
523.48073	2
523.48365	4
523.48531	1
524.48087	2
524.48941	2
524.49179	2
524.50057	2
525.49364	1
531.87044	1
531.89042	2
536.50228	2
537.30145	1
537.4875	2
537.49639	2
537.49776	7
537.49866	1
537.49933	3
537.50226	2
537.50507	2
538.49003	1
538.50047	2
538.5024	5
538.51302	5
538.51862	12
538.51957	18
538.52189	16
546.52323	2
546.52459	2
549.90149	1
551.48487	1
551.50775	3
551.50833	2
551.51081	3
551.51204	1
551.51351	3
551.51621	2
551.51973	4
551.52317	2
551.52431	2
551.52572	5
551.52682	2
552.31266	2
552.51298	1
552.51523	2
552.52413	2
553.52303	2
560.4942	2
560.50432	1
561.10191	2
561.5123	1
562.0854	6
562.51021	2
562.51599	2
562.5169	2
562.51862	2
562.51953	1
562.52173	6
562.52287	4
562.5265	2
563.51856	8
563.52087	2
563.52325	5
563.52568	3
563.52792	2
563.52837	2
563.52946	3
564.5314	19
564.53498	13
564.53569	5
564.53691	3
564.53711	7
564.55091	2
565.52072	2
565.52268	2
565.5309	2
565.53387	4
565.53597	5
565.60683	6
566.50995	2
566.52531	2
566.5317	2
566.53544	2
566.53872	3
566.54004	2
577.11217	1
577.12136	3
577.12587	2
577.12747	1
577.12974	1
577.13641	1
577.14034	2
577.53004	2
577.53288	2
578.53495	2
579.54293	5
579.54382	5
579.54563	9
579.55262	4
579.55628	3
579.55908	2
579.56007	2
580.549	2
580.55266	2
580.55326	2
580.55622	1
580.55816	2
581.55519	2
581.56303	2
591.55743	2
591.58138	2
591.58369	2
591.58591	2
593.36404	2
593.36859	3
593.55935	2
593.56086	2
593.56554	2
593.57064	5
595.1573	1
595.15904	4
595.16544	3
602.20618	6
605.5592	1
605.56056	2
605.56182	2
605.56239	2
605.56838	4
606.52984	2
606.558	1
606.56189	2
606.56377	2
606.5656	2
606.5673	2
606.57017	2
606.57292	4
606.57349	2
606.57898	5
606.58685	1
607.53271	2
607.53596	4
607.5557	4
607.57594	11
607.57696	44
607.57757	78
607.57933	34
607.59943	13
607.60894	2
608.3844	2
608.54778	7
608.58493	70
608.58522	51
608.58684	66
608.58741	49
609.16947	5
609.17562	1
609.18425	2
609.55787	2
609.59169	783
609.59307	552
609.59513	1291
609.59753	457

NAME: Unknown|ID=167609.5933|RT=4.936
PRECURSORMZ: 609.5933
PRECURSORTYPE: [M+H]+
RETENTIONTIME: 4.93595
FORMULA: null
ONTOLOGY: null
INCHIKEY: null
SMILES: null
COMMENT: |ExperimentId=8|PEAKID=167|MS1SCAN=2331|MS2SCAN=2330|PEAKHEIGHT=12181|PEAKAREA=96804|ISOTOPE=M+0
Num Peaks: 742
150.00567	1
150.00766	7
151.11159	2
151.1446	1
151.14596	2
151.14704	2
151.1487	4
152.10465	4
152.10625	2
152.11757	2
152.14345	2
153.06989	2
153.12539	4
153.12646	3
153.1281	4
153.12946	6
154.12168	32
154.12297	36
154.12315	15
154.12443	2
154.64289	2
154.64494	4
154.9073	3
155.13182	2
155.13941	1
155.14468	10
155.65064	4
155.65137	8
156.13601	5
156.1372	10
157.12083	2
157.1221	15
157.12392	3
157.12566	13
157.12876	5
157.12999	16
157.13183	12
157.13266	15
157.13335	11
158.127	2
158.14165	1
158.14256	2
161.13036	2
161.64986	2
161.65344	2
161.65407	3
162.15746	1
162.6473	2
162.99498	1
162.9955	1
163.00386	2
163.1456	2
163.14612	3
163.14801	1
163.65017	2
164.00312	2
164.1555	2
165.12485	2
165.16294	1
166.11957	3
166.12166	9
167.14476	4
167.15339	2
168.13692	7
168.13753	22
168.13838	22
168.13932	9
168.15094	2
169.14841	2
170.13673	2
170.14371	2
170.14426	2
170.14823	2
170.1519	3
170.15412	1
171.136	5
171.139	4
171.14023	4
171.1425	2
171.14345	4
171.14632	6
171.14733	14
171.14829	3
172.14533	3
172.14818	2
172.15397	4
172.15562	8
172.15685	4
172.15781	4
174.99898	1
175.66437	2
175.66615	5
175.66905	2
176.67388	5
176.67433	3
176.6758	16
177.16092	2
177.98531	2
178.17	2
180.13501	6
180.13773	2
180.13912	4
180.14163	2
180.17201	2
180.17725	2
180.98687	0
180.98886	3
180.98961	1
180.99033	3
181.00334	1
181.15256	1
181.15858	2
181.16154	2
182.01106	1
182.01372	1
182.01458	4
182.1522	19
182.15378	20
182.15497	8
182.16448	2
183.14815	2
183.15864	2
183.16207	2
183.17057	2
184.16909	6
184.17375	2
185.1552	2
185.15986	26
185.16256	22
185.16304	26
185.16412	8
186.15528	2
186.15897	2
186.16087	5
186.17054	4
186.17146	3
186.17244	7
186.1749	8
189.16255	4
190.99068	1
192.98283	2
192.98828	1
192.98958	2
193.15713	3
193.99321	1
194.15167	2
194.15207	2
194.16597	3
195.17321	2
195.17446	2
196.16832	4
196.1699	45
196.17109	8
196.17872	4
197.16148	3
197.16262	2
197.16537	2
197.16615	2
197.17026	2
198.18062	7
198.18631	2
198.18759	4
198.22103	1
199.17925	76
199.18013	23
199.98543	2
200.00389	1
200.004	0
200.17035	2
200.17561	2
200.17751	5
200.18434	12
200.1856	7
200.18692	7
200.18784	2
201.19981	2
205.97185	1
205.97414	1
207.03103	2
207.97418	2
207.97801	16
208.16643	1
208.16867	2
208.16955	3
208.17453	2
208.17554	2
209.17801	2
210.17058	1
210.18308	2
210.18474	14
210.18565	38
210.18622	30
211.18029	2
211.18913	2
211.19259	2
211.19419	2
212.99034	2
212.99147	1
212.99423	4
213.18044	6
213.18182	2
213.18263	6
213.18461	2
213.19288	22
213.19371	8
213.19505	53
214.19062	2
214.19482	4
214.20066	2
214.20189	4
214.20337	6
215.19927	2
218.20006	2
219.21001	3
221.08164	4
221.08257	3
221.22493	4
221.22779	7
222.18154	2
222.18341	8
222.1861	2
224.19652	3
224.20081	40
224.20139	23
225.03869	2
225.19472	1
225.20562	2
225.20635	5
225.2086	2
225.20965	6
226.21296	3
226.21457	2
226.21735	7
226.21809	9
227.21051	6
227.2115	60
227.21243	12
228.19481	1
228.19698	2
228.19868	2
228.21671	6
228.21869	2
228.21986	3
228.22007	2
236.19945	3
236.20055	2
236.20104	2
236.20317	2
236.21283	2
236.21316	2
236.21442	2
237.20896	2
237.21664	5
237.21889	2
237.22058	5
237.23511	2
238.20296	14
238.21591	10
238.2161	4
238.21758	13
238.21802	17
238.22626	6
238.22815	2
239.215	9
239.22679	31
239.2358	119
239.23688	34
239.23756	200
239.98615	2
240.21907	2
240.22986	2
240.23253	2
241.2113	2
241.22656	29
241.22717	42
241.22817	6
241.23019	5
242.21839	2
242.23399	2
242.23451	12
242.23633	12
242.238	2
242.98224	2
244.22508	2
248.98742	2
250.2144	4
250.21593	12
250.2182	13
250.96676	2
251.22301	2
251.22989	2
252.23194	19
252.23299	12
252.94443	1
253.22631	2
253.22742	1
254.20988	4
254.2106	22
254.21183	32
254.21364	13
254.22252	2
254.22619	4
254.22941	2
254.23768	11
255.22791	2
255.22916	14
255.23754	6
255.24057	21
255.24194	81
255.24276	21
256.2281	2
256.23921	61
256.24026	104
256.24169	223
256.24209	120
257.24777	135
257.2486	190
258.25126	1
262.99253	2
264.22716	5
264.23134	7
264.23287	6
265.02426	2
265.24828	2
265.2507	2
265.25108	6
265.25417	6
266.2424	3
266.24353	2
266.2475	2
266.24929	4
266.99585	1
266.99792	2
267.00074	5
267.00302	1
267.23929	2
267.24198	1
267.2429	2
267.24482	3
267.24854	11
268.22544	1
268.2507	3
268.25296	10
269.24458	4
269.25686	14
269.25769	16
269.25858	3
269.25965	80
269.28266	2
270.25122	2
270.26693	156
270.26756	44
270.26825	51
273.25964	1
273.26689	3
273.27201	2
274.26966	2
274.27057	2
274.27362	3
275.25641	2
278.24371	2
278.24799	3
278.24836	6
278.2515	2
280.2643	4
280.95382	2
281.04241	1
281.05145	3
281.05418	4
281.25185	2
281.25574	1
281.25761	3
281.26716	2
281.26828	2
281.27096	2
281.27224	2
281.98934	2
282.26637	2
282.27658	8
282.27751	9
282.27853	10
282.28046	8
283.27339	10
283.27483	37
283.28389	2
284.28275	4
284.28394	2
285.27735	2
292.25992	2
292.26262	2
292.26655	2
292.97978	2
294.26993	2
294.27533	2
294.27742	3
294.28197	1
294.28357	2
294.28492	2
294.28557	1
295.269	2
295.27115	2
295.27602	4
295.27889	11
295.28217	4
295.28717	1
295.28881	6
295.29037	2
295.29164	2
296.27207	2
296.27875	2
296.27964	2
296.28125	4
296.28469	2
296.28974	2
296.29084	2
296.29141	2
296.29373	5
296.29687	2
296.32879	2
297.25071	1
297.28772	21
297.28801	14
297.29032	10
298.26	1
298.26155	3
298.26284	2
298.2651	2
299.06339	2
299.26834	29
299.26923	160
299.2705	153
299.27106	83
300.27471	6
303.7891	1
304.26276	2
304.28968	2
304.29745	2
304.78767	2
304.79019	8
304.79437	6
304.7951	2
304.79616	6
304.7974	4
304.79868	11
305.27244	1
306.27572	3
306.27859	9
306.27939	14
306.28002	56
306.30108	4
307.27974	2
307.28209	2
307.28439	6
307.28604	12
307.29401	4
308.29429	244
308.29588	314
309.27601	2
309.28868	6
309.29129	9
309.29311	2
309.29793	3
309.30139	1
310.23392	2
310.27763	2
310.29464	2
310.30294	2
310.3038	4
310.31378	6
310.31596	1
310.31742	2
311.28793	2
311.30573	4
311.30619	1
311.3076	3
313.28247	3
322.26876	2
322.31194	2
322.3174	2
323.00706	2
323.30289	2
323.30451	4
324.28657	2
324.2889	20
324.28965	7
324.2925	3
324.98578	1
325.02251	1
325.31919	2
325.32123	3
325.32377	2
326.30373	1
326.30733	4
326.96441	8
335.3068	1
335.34068	2
337.3031	4
337.31321	2
337.31996	2
337.32053	1
337.36552	2
338.32896	2
338.33067	2
339.03112	2
339.03767	2
339.0401	3
339.32415	2
339.3354	2
341.05165	0
341.05346	1
341.31323	4
342.28641	4
349.31991	4
350.32728	4
350.33002	2
351.3197	2
351.32617	2
351.33493	4
351.33696	19
351.33762	25
351.33945	16
352.3432	146
352.34449	33
352.34512	12
352.34608	142
353.35255	334
353.35324	520
353.3548	194
354.34912	2
354.36058	10
354.36126	8
354.36255	7
355.06542	0
355.06627	4
355.06922	8
355.07215	2
355.07404	4
355.07857	2
355.33316	2
355.35518	2
355.36086	2
355.36541	2
355.368	2
366.29729	1
366.35521	2
368.31626	2
368.33492	2
368.34091	2
369.31908	12
369.33554	2
369.34683	17
369.34721	23
369.34864	32
369.35083	10
369.35969	2
370.35166	2
370.35803	4
371.35877	2
371.3597	6
371.36085	6
371.36741	5
383.32545	1
384.94947	2
384.98796	2
386.97089	1
395.32974	2
397.34376	1
400.97839	2
400.98514	1
400.98621	2
400.98808	7
400.99408	2
412.36327	8
412.36605	7
412.36728	4
412.36874	2
415.03392	2
415.03819	1
415.04007	2
425.36557	2
425.37172	3
425.3725	4
425.37352	9
425.37443	2
439.38621	2
439.38971	2
439.39459	2
440.4001	1
442.98037	2
450.39912	2
453.40787	2
464.44314	2
464.44888	3
466.42167	2
467.41346	2
467.41949	1
467.42532	2
467.42923	15
468.4305	1
472.87777	2
473.03405	1
479.42204	2
481.41908	2
481.43111	2
481.43666	2
481.43958	2
481.442	2
489.0593	2
492.44277	2
494.45164	2
495.45794	2
496.45062	3
496.45854	6
496.46323	2
496.46672	2
496.46822	2
508.47464	2
509.46417	10
509.47075	1
509.47642	4
509.49221	2
509.49413	3
509.50375	2
509.50443	2
509.50769	2
510.47247	2
510.48002	2
520.48461	2
523.48155	2
523.48253	2
523.48498	2
524.49165	2
524.49883	1
536.51689	2
537.49222	2
537.49525	4
537.4988	2
537.50142	2
538.51205	2
538.51607	17
538.51922	14
538.52297	22
546.52923	2
549.90004	2
551.51375	2
551.51417	2
551.51651	2
551.51756	6
551.52132	2
551.52687	2
551.52826	2
551.53275	3
551.53883	1
552.32647	2
552.51953	2
552.5235	2
553.52403	2
562.48326	1
562.51032	3
562.51577	10
562.52319	6
562.52837	4
563.50575	2
563.51949	11
563.52829	2
563.53398	6
564.4973	2
564.52214	12
564.52852	24
564.53326	5
564.53404	6
564.53774	7
564.54407	4
565.50927	3
565.52479	2
565.52678	3
565.52859	10
565.53146	2
565.53783	2
566.53784	2
566.54464	2
567.53498	2
577.09154	2
577.12078	1
577.12298	2
577.12471	5
577.1311	4
577.13365	4
579.54012	4
579.54139	2
579.54581	2
579.54702	4
579.55212	2
580.5462	2
580.55177	2
581.55766	2
581.56324	5
581.5728	2
591.14168	2
591.58179	2
591.59805	2
591.90554	2
593.14701	2
593.36631	2
593.54058	2
593.55411	2
593.56548	1
593.56802	1
593.57221	2
594.56461	6
594.57191	2
595.16077	1
595.16583	2
595.16748	3
605.56757	2
605.57135	2
606.56557	12
606.56766	2
606.57445	2
606.58805	2
607.54271	2
607.55421	2
607.55891	12
607.5732	48
607.5753	12
607.5776	27
607.58151	47
607.5884	26
607.60975	2
608.53739	2
608.56385	2
608.58271	50
608.58474	28
608.58687	45
608.58761	29
608.61496	2
609.17585	2
609.56862	95
609.59257	1579
609.59316	554
609.59546	492
609.59758	464
```
