## Supplementary material for "Data-independent acquisition coupled with electron-activated dissociation for in-depth structure elucidation of fatty acid ester of hydroxy fatty acids": Source data: 5-POHSA.msp

```
NAME: Unknown|ID=167607.5773|RT=4.974
PRECURSORMZ: 607.57726
PRECURSORTYPE: [M+H]+
RETENTIONTIME: 4.97438333333333
FORMULA: null
ONTOLOGY: null
INCHIKEY: null
SMILES: null
COMMENT: |ExperimentId=1|PEAKID=167|MS1SCAN=2349|MS2SCAN=2348|PEAKHEIGHT=18397|PEAKAREA=156906|ISOTOPE=M+0
Num Peaks: 548
151.14345	1
151.14769	1
152.10728	1
152.13974	4
152.14085	1
152.14126	2
152.142	3
152.14321	6
152.14594	1
153.07053	1
153.12569	1
154.1204	3
154.12106	5
154.12324	2
154.12493	2
156.13791	1
163.13863	1
163.14582	1
163.14604	4
163.14876	2
164.91579	1
164.91896	1
164.92081	1
165.16547	2
166.15165	1
166.15522	2
166.15639	1
166.15814	2
166.15926	1
166.16097	2
166.16242	2
167.14316	1
168.13251	1
168.13499	1
168.13505	2
168.13684	3
168.13852	3
177.1628	1
180.17121	1
180.17465	2
180.17557	3
180.89121	1
180.89212	2
182.15185	5
182.15298	1
182.15356	1
182.15503	1
182.1573	1
182.18743	1
191.17685	1
191.17821	1
192.17378	2
194.18821	1
196.16757	3
196.16938	4
196.17037	4
196.20017	1
196.20599	1
208.16867	1
208.20171	1
208.20544	2
208.2067	3
210.18347	1
210.18413	1
210.18683	2
210.19351	2
210.2164	2
210.22085	4
210.22147	4
210.22213	2
210.2232	1
212.20147	1
213.2538	1
215.02561	1
218.1094	1
219.17752	1
219.20672	1
219.21074	1
219.21252	1
224.19728	3
224.20032	1
224.20257	3
224.21724	1
224.23601	46
224.23706	32
224.23909	4
225.23716	1
226.21575	2
237.2205	1
237.22131	1
238.21518	2
238.21659	1
238.21707	4
238.2197	1
238.24995	1
240.26749	1
240.26897	2
240.26986	1
247.24044	3
247.24185	1
247.24263	2
247.24396	1
247.24686	1
251.04461	1
251.04583	2
251.04655	9
251.04723	10
251.04904	2
252.2281	2
252.22928	5
252.23274	1
252.23349	2
262.26311	1
263.26224	1
264.26532	1
264.26693	7
264.26728	2
264.26802	15
265.22176	1
265.25012	1
265.25286	1
266.24381	1
266.2465	3
266.24837	2
266.2502	2
266.28371	1
278.28464	2
280.24782	1
280.2609	3
280.26284	6
280.26386	14
280.28948	1
280.29444	2
280.29624	3
280.29897	7
280.29902	3
280.30064	2
280.30172	2
283.2578	1
290.28371	3
290.2891	1
294.3246	1
300.90916	1
306.30054	1
307.10338	2
307.10678	3
307.11053	4
307.11102	2
307.11415	2
307.17959	1
307.23137	1
307.25774	2
307.25933	1
307.26056	1
307.2653	1
307.26771	4
307.26964	1
307.27264	5
307.27345	2
307.27538	4
307.27735	5
307.28008	4
307.28302	2
307.28589	5
307.28756	4
307.28864	8
307.29088	2
307.2943	1
307.3015	2
307.30527	1
307.30666	1
307.30986	1
307.31019	1
307.32195	1
307.32624	1
307.33844	1
307.47525	1
307.62471	1
307.70117	1
307.75617	1
307.76648	1
307.84383	1
307.88545	2
307.89685	1
307.89968	1
307.94685	1
307.9649	1
307.98038	1
308.00215	2
308.01734	1
308.02235	1
308.06409	1
308.06818	1
308.2597	4
308.2676	1
308.27118	2
308.29459	5566
308.29531	14848
308.69087	1
308.77	1
308.98522	1
309.00937	1
309.04044	1
309.0921	1
309.09371	1
309.10953	2
309.1161	1
309.12913	1
309.17823	1
309.18937	1
309.19287	1
309.19767	1
309.22402	3
309.25058	1
309.25253	1
309.25574	1
309.27199	2
309.27297	1
309.2739	2
309.28399	1
309.29796	8
309.29857	126
309.2996	48
309.32006	1
309.32886	1
309.33678	1
309.37722	1
309.39099	1
309.391	1
309.39875	1
309.41339	1
309.42347	3
309.43322	1
309.44011	1
309.45979	2
309.47285	1
309.4875	1
309.50621	4
309.50979	1
309.52197	1
309.61763	1
309.6451	1
309.64694	1
309.69717	2
309.78018	1
309.82193	1
309.82943	1
309.83573	3
309.87797	3
309.88202	1
309.95769	1
310.03568	1
310.0407	1
310.04441	1
310.05709	1
310.05822	1
310.10048	1
310.13154	1
310.19105	1
310.20738	1
310.305	1
310.31098	1
310.31167	4
310.33255	1
310.34193	1
310.5837	1
310.60182	1
310.61812	1
310.67866	1
310.75379	1
310.79339	1
310.82891	2
310.92969	1
311.0309	1
311.09328	1
311.12432	1
311.30984	1
311.56586	1
311.86606	1
311.86823	2
312.15331	1
312.24332	1
312.80618	1
312.88847	1
313.02354	1
313.5846	1
313.75626	1
314.18253	1
314.41675	2
314.79465	1
322.31406	1
323.25124	1
324.09911	1
325.31803	1
325.31981	1
325.32218	1
326.26131	1
326.27215	2
326.28005	1
326.28229	1
326.3047	56
326.30575	94
326.32994	1
327.03334	1
327.0377	1
327.05094	1
327.05214	1
327.05765	3
327.07777	6
327.07824	221
328.05003	1
328.07567	2
328.07738	2
328.07949	1
328.08018	2
328.0817	2
328.08581	1
328.0889	1
335.30342	1
335.34109	1
335.34377	1
336.31181	1
336.31688	1
350.72298	2
352.17082	1
352.17132	2
352.17994	2
352.18154	1
352.18478	1
352.18949	2
352.19086	2
352.19471	1
352.21494	1
352.23517	1
353.04829	1
353.05933	1
353.10627	1
353.2554	1
353.30775	1
353.3149	2
353.31893	1
353.32265	2
353.32462	1
353.35261	2853
353.3537	2536
353.37154	2
353.37509	1
353.39536	1
353.88631	1
353.94936	1
354.34023	4
354.34855	2
354.35354	4
354.35493	8
354.35542	4
354.35627	26
354.36975	3
354.38314	1
354.42648	1
354.5112	1
354.63676	1
355.32238	1
357.3806	1
358.12253	1
359.54247	1
363.16451	1
363.17197	1
363.17286	2
363.17463	3
367.72839	1
371.30732	1
371.32431	1
371.33915	2
371.34363	1
371.36193	11
371.36207	68
371.36333	62
371.36407	27
371.38566	1
372.79159	1
383.08521	1
383.10335	1
383.10897	1
383.11299	2
383.1147	1
383.11631	1
383.13973	54
383.14035	60
383.1412	212
383.14243	7
383.17326	1
384.13652	1
384.14254	4
384.14366	5
384.14429	1
384.14643	4
384.14876	1
397.01492	1
415.16574	1
439.12673	1
439.14024	1
439.14853	1
439.14938	1
439.15342	1
439.15723	3
439.16062	2
439.16963	1
439.17135	2
439.1742	4
439.1779	3
439.20271	183
439.20344	140
439.20407	84
439.22547	1
439.23672	1
439.30441	1
440.13955	1
440.18271	1
440.20322	2
440.2054	6
440.20652	8
440.20886	2
440.21602	1
470.87776	1
470.88279	1
484.40956	1
495.1952	1
495.20441	1
495.2153	1
495.21896	2
495.21919	3
495.22515	4
495.23223	3
495.23852	4
495.23949	10
495.26563	161
495.26607	403
495.26703	163
495.2938	1
495.29773	1
495.30016	1
495.30916	1
495.32323	1
495.34493	1
496.24792	1
496.24811	1
496.26625	5
496.26762	8
496.26877	5
496.27166	11
496.27388	3
496.28957	1
513.49453	1
513.50607	1
513.51007	3
529.87321	1
529.88736	1
529.8926	1
529.89802	1
543.16779	1
544.50788	1
551.25493	1
551.27582	1
551.28806	1
551.29369	1
551.29423	4
551.32649	5
551.32792	82
551.32847	79
551.32915	100
551.353	1
551.36737	1
552.32779	4
552.32824	3
552.3319	1
552.33362	3
552.33562	3
552.33781	2
552.50662	1
558.39411	1
560.62842	1
560.65972	1
561.54153	1
562.37757	1
562.44954	3
562.46468	1
562.46758	5
562.47147	1
562.47562	2
562.48095	1
562.48501	2
562.48681	2
562.49272	4
562.51917	532
562.52005	147
562.54833	1
563.46184	1
563.50604	1
563.51935	2
563.52216	3
563.52398	3
563.52444	1
563.52581	1
563.53561	1
564.22718	1
564.23606	1
568.36028	1
578.54765	1
589.56484	1
589.57543	1
590.56551	1
605.52528	1
605.5379	1
605.557	3
605.56294	2
605.56575	1
605.56633	3
605.57395	2
605.57592	1
605.5767	3
605.58556	1
605.59278	1
605.61208	1
605.62052	1
605.68198	1
606.45241	1
606.52732	1
606.56089	1
606.78431	1
606.80218	1
606.80724	1
606.84463	1
607.01115	1
607.06012	1
607.06818	1
607.07271	1
607.08961	1
607.50191	1
607.50531	3
607.52765	1
607.53453	1
607.53589	2
607.53624	1
607.54199	1
607.57493	534
607.57717	1667
607.57835	2533
607.57908	2812

NAME: Unknown|ID=167607.5773|RT=4.974
PRECURSORMZ: 607.57726
PRECURSORTYPE: [M+H]+
RETENTIONTIME: 4.97438333333333
FORMULA: null
ONTOLOGY: null
INCHIKEY: null
SMILES: null
COMMENT: |ExperimentId=2|PEAKID=167|MS1SCAN=2349|MS2SCAN=2348|PEAKHEIGHT=18397|PEAKAREA=156906|ISOTOPE=M+0
Num Peaks: 346
158.13749	1
158.13985	1
158.14096	3
158.14197	5
158.14274	3
169.13045	1
169.13257	1
169.13336	3
169.13497	1
169.13857	1
185.16578	1
187.1402	6
187.14291	4
187.14383	25
187.14483	20
187.14545	5
189.16228	8
206.16768	1
251.04263	1
251.04703	1
282.27763	1
282.28	1
282.28262	1
291.07254	1
295.2803	1
295.28445	1
295.28588	1
295.28893	2
295.29129	1
296.28853	1
296.29188	1
296.29497	0
296.29542	1
296.29886	1
305.08816	1
305.09299	1
305.09544	1
305.09656	2
305.09727	1
305.10148	1
307.10695	1
308.29171	1
308.2938	1
308.29427	5
308.29542	6
308.29665	10
308.29773	1
327.27607	1
335.33661	1
335.34041	2
347.1404	1
347.14231	6
351.33391	1
351.33575	1
351.34155	1
353.34959	4
353.35097	13
353.35194	11
353.35263	46
353.35425	7
353.36082	8
354.34429	1
354.35693	4
354.35742	16
354.35959	14
354.36017	21
354.36116	11
360.14921	1
361.15199	1
361.15414	6
361.15647	16
361.15729	3
361.15844	8
361.16677	5
362.1584	2
362.16316	4
363.15058	1
363.16731	2
363.16909	1
363.17267	10
363.17356	3
363.17477	3
363.17851	1
369.33776	1
369.33944	1
369.34281	8
369.34346	6
369.3449	5
369.34664	4
369.34763	4
369.34952	1
369.36457	1
369.3715	4
370.34956	3
370.35463	1
370.35566	1
370.35714	1
370.35807	4
371.35909	1
371.36216	7
371.36325	5
371.36602	1
383.13911	1
383.14466	1
395.35714	1
395.36021	1
395.36243	1
398.34824	1
403.16864	1
403.19592	1
403.20074	4
403.20171	4
403.2043	5
403.20556	14
403.21166	1
412.36052	1
412.36148	1
412.36986	1
412.37154	1
413.36822	1
413.37021	3
413.37619	3
417.21459	3
417.21681	2
417.21769	1
417.22326	1
417.22546	1
418.22415	10
418.22518	6
418.22667	14
418.22825	8
418.22924	6
419.22093	1
419.22741	5
419.22805	1
419.23006	1
419.23421	2
419.23558	4
419.23604	1
419.23709	2
419.23816	1
419.24022	2
424.36053	1
424.36566	1
424.36759	1
425.37001	1
439.2008	1
440.39427	1
459.25875	2
459.26391	2
459.26436	6
459.26627	2
459.27091	9
463.7563	1
468.43077	1
473.2763	1
474.26646	1
474.28446	10
474.28619	5
474.28731	4
474.288	4
474.29015	13
474.29164	4
480.42678	1
481.43661	1
481.44013	2
481.90845	1
494.25438	1
494.26	0
495.24039	1
495.25138	6
495.26583	7
495.26672	10
495.26753	7
495.26974	12
495.27028	18
496.44585	4
496.45544	1
496.4573	1
496.45854	1
496.46061	5
503.95513	6
509.58606	1
513.50385	1
513.50548	2
522.45994	1
522.47175	1
522.47677	1
522.47701	1
522.47807	1
522.48312	3
529.88003	2
535.29347	1
536.4925	1
536.4944	1
536.49518	1
536.49667	1
536.50017	2
536.50188	1
536.50562	1
536.51141	1
536.66459	1
544.21532	1
548.48457	8
548.48782	1
548.5018	8
548.50209	5
548.50409	4
548.50579	4
548.50678	4
548.50852	7
548.50961	3
549.48333	10
549.48526	1
549.49076	1
549.50407	3
549.50772	8
549.50883	8
549.50931	12
549.51207	4
549.51334	12
549.51401	6
549.51642	12
550.31	1
550.31825	1
550.32126	10
550.32442	2
551.30688	1
551.30709	1
551.32042	1
551.32286	2
551.32475	8
551.32759	16
551.32852	12
551.32983	6
551.3318	13
551.33917	4
552.32876	1
552.33138	1
552.33623	1
552.34422	2
562.49155	1
562.51177	1
562.51365	4
562.51696	1
562.5223	1
562.52699	6
562.52743	1
564.51605	4
577.53722	1
577.54194	1
578.52881	1
578.53242	6
578.53558	1
579.57251	1
579.5802	1
589.55959	1
589.5638	3
589.56564	4
589.5691	4
589.57297	1
589.57368	2
589.80275	1
589.92834	1
589.93458	1
589.94551	1
591.35639	5
591.3576	6
591.35944	3
591.36347	3
592.36071	1
592.36676	0
592.55047	2
592.55135	3
603.99379	4
604.54937	1
604.57826	1
605.37355	1
605.38428	1
605.40951	6
605.49153	1
605.51537	4
605.51879	1
605.5289	2
605.53999	7
605.541	2
605.54778	2
605.55123	7
605.5587	2
605.55979	26
605.56239	6
605.56395	4
605.56643	10
605.56768	8
605.57068	7
605.5785	10
605.58301	1
605.584	8
605.58554	18
605.59365	9
605.59498	1
605.59745	15
605.60476	19
605.62482	1
605.62655	14
605.63136	1
606.31634	5
606.37219	7
606.37679	2
606.37897	9
606.38055	8
606.38575	4
606.3863	3
606.39143	7
606.39292	1
606.39533	11
606.53059	8
606.5374	8
606.53818	1
606.54554	1
606.54646	12
606.54739	19
606.56857	17
606.56935	83
606.57076	205
606.57103	19
606.59587	1
606.5961	1
606.60393	9
606.74329	1
606.78408	1
606.81808	1
606.97034	7
607.00421	5
607.07404	1
607.10645	1
607.38073	1
607.52652	1
607.53991	5
607.54326	1
607.57982	675
607.58017	724
607.58335	831
607.58485	3702
607.58591	1135
607.5907	1382

NAME: Unknown|ID=167607.5773|RT=4.974
PRECURSORMZ: 607.57726
PRECURSORTYPE: [M+H]+
RETENTIONTIME: 4.97438333333333
FORMULA: null
ONTOLOGY: null
INCHIKEY: null
SMILES: null
COMMENT: |ExperimentId=3|PEAKID=167|MS1SCAN=2349|MS2SCAN=2348|PEAKHEIGHT=18397|PEAKAREA=156906|ISOTOPE=M+0
Num Peaks: 731
150.00736	1
153.06866	1
154.12378	1
154.12487	1
157.13182	1
157.1326	2
157.13451	1
157.13506	1
158.13714	8
158.14098	21
158.1416	23
158.14208	5
159.11406	1
168.13635	1
168.13791	1
169.13069	9
169.13291	5
169.13335	19
169.1341	9
169.13605	2
170.1524	1
174.14024	1
184.15505	1
185.15667	1
185.16341	1
185.165	1
185.16607	1
185.16789	2
187.13704	12
187.14327	60
187.14409	113
187.14515	106
189.16381	7
189.16663	1
191.14299	2
191.14452	3
191.14563	1
192.96087	1
195.14834	1
196.17066	1
199.1764	4
199.17915	1
199.18176	4
200.00364	1
201.15681	6
201.15909	2
205.16385	1
206.16552	2
206.16713	1
207.97154	1
210.18467	1
213.03051	1
213.18953	1
213.19262	2
213.19524	1
213.19779	1
215.04518	1
227.21024	4
230.07308	1
241.22493	1
241.22596	2
241.22606	3
241.22727	1
241.23076	2
243.17057	1
249.0318	0
250.03467	1
250.04169	1
251.0434	1
251.04405	3
251.0456	1
251.04645	1
251.0487	1
251.05193	1
252.22962	1
252.23694	1
253.21861	1
255.24186	1
255.24376	5
264.24308	1
265.2417	1
265.25357	1
266.2486	1
268.24486	1
269.25547	1
269.25958	2
269.26065	1
271.10696	1
280.26085	1
280.26222	2
281.27098	1
281.27122	1
282.27605	3
282.27753	14
282.27822	5
282.27942	8
282.2805	3
283.26274	2
283.26339	2
283.2662	2
283.27098	2
283.27327	1
283.27559	1
283.27673	1
284.25845	1
284.25938	1
285.2206	0
291.07382	6
291.07542	1
291.07845	3
294.27481	2
294.27749	5
294.27931	2
294.28115	1
294.28232	2
294.2854	2
295.2741	1
295.27864	6
295.28271	6
295.28563	8
295.28667	7
295.28796	6
295.28964	9
296.29128	2
296.2937	10
296.29447	5
296.29506	8
296.29672	4
296.29842	3
297.27961	1
297.28723	1
297.2881	1
297.29672	3
298.27668	1
303.28247	1
303.78426	1
305.08782	1
305.09245	6
305.09727	1
306.27567	1
306.27683	1
306.27713	2
306.28082	1
307.11104	1
307.28398	2
307.28459	3
307.28792	1
308.27892	8
308.27977	4
308.28458	1
308.2933	53
308.29498	70
308.2952	83
309.3014	3
309.30597	1
310.30321	3
310.30673	1
310.30982	8
310.31153	1
310.31203	2
310.31529	1
311.28446	1
311.30436	2
312.25111	1
324.28315	1
324.29048	1
324.32599	1
324.32666	1
325.31803	1
327.07469	3
327.07586	1
327.07668	1
327.08092	1
327.27167	0
327.27227	1
327.27476	2
327.30098	1
335.33852	1
335.34025	1
335.34276	1
335.35784	1
338.32808	1
339.33357	1
345.15666	1
347.13888	6
347.13925	2
347.14083	2
347.14154	4
347.14356	1
350.29852	2
350.30591	2
350.31017	3
351.31569	1
351.33622	6
351.33741	6
351.33818	2
351.34118	1
351.34216	2
351.35043	1
352.33905	1
352.34151	4
352.34321	3
352.34475	4
352.34648	1
352.35294	2
353.29305	2
353.35169	51
353.35276	122
353.35384	241
353.35435	68
354.30747	12
354.35743	20
354.35878	46
354.3591	7
354.36093	36
354.36231	6
355.36585	1
355.37035	1
361.14887	4
361.15394	5
361.1557	6
361.15603	3
361.16122	4
361.17098	1
362.15398	1
362.16174	1
362.16243	4
362.16382	3
362.1692	1
363.16662	8
363.17114	7
363.17277	2
363.17394	3
363.17613	2
367.1059	1
367.1087	1
368.3369	1
368.33896	3
368.34207	1
368.34963	2
369.33257	1
369.34554	6
369.3462	33
369.34781	15
369.34907	31
369.35033	22
370.34701	1
370.3532	10
370.35407	3
370.35536	5
370.35626	6
370.35916	1
370.36312	1
371.35046	2
371.36021	5
371.36157	5
371.36384	6
371.3646	13
371.36727	13
373.15054	1
383.13396	9
383.13562	1
383.13788	2
383.13822	10
383.1417	2
383.14458	2
386.35167	1
386.3565	1
394.35008	1
395.36016	2
395.36114	6
395.36353	2
395.36477	3
395.3654	1
395.36657	2
397.33999	1
397.34292	1
403.16979	1
403.19268	1
403.20042	5
403.20142	6
403.20359	3
403.20432	9
403.20554	11
403.21235	2
411.35585	1
411.35808	1
411.35953	2
412.35738	1
412.35911	2
412.36356	7
412.36547	4
412.36693	6
413.36526	4
413.36659	1
413.37057	1
413.37241	1
413.37355	5
413.37419	4
413.37546	1
417.21461	0
417.22205	1
418.2132	4
418.2144	1
418.2243	9
418.22594	13
418.22686	10
418.22739	12
418.22903	2
419.22504	1
419.2302	3
419.23208	3
419.23354	8
419.23554	5
423.17683	1
423.35411	1
423.35572	3
424.35448	1
424.36558	3
424.36643	1
424.36713	3
424.36894	2
425.35517	4
425.35652	2
425.3656	10
425.36885	3
425.3732	1
425.37481	6
425.3755	13
426.38339	4
426.38505	1
428.39409	1
434.35715	1
436.37131	1
436.37652	1
436.37735	1
436.38268	2
436.38406	1
437.37241	1
437.37479	1
437.3765	1
438.19594	1
438.38288	1
438.70308	1
439.18423	4
439.19293	1
439.19348	4
439.19837	1
439.20029	5
439.2016	2
439.20382	6
439.20513	2
439.20843	2
439.21045	1
439.39024	2
440.39137	1
440.39222	1
440.4005	1
451.38885	1
451.39213	1
452.39381	1
452.39897	3
452.40111	1
453.39854	1
453.40183	1
453.40974	1
454.39919	3
454.41134	6
458.26139	1
459.25963	1
459.26361	4
459.26542	3
459.26663	1
459.27179	1
459.28006	11
465.40474	1
465.40914	1
466.40582	1
466.40981	2
466.41127	3
466.4238	1
467.41561	2
467.41933	3
467.42382	8
468.42737	1
474.269	1
474.27849	1
474.28185	2
474.28549	2
474.29025	10
474.29168	2
474.29283	2
474.29329	3
474.29632	4
474.29727	1
474.29988	1
475.29146	1
479.22597	1
479.22907	1
479.2314	1
479.23228	1
479.23326	4
479.23457	2
479.40077	1
479.41809	1
479.42024	1
479.42438	6
479.42523	4
480.2369	2
480.41801	1
480.425	3
480.42893	1
480.43272	1
480.43456	1
481.39568	1
481.43244	1
481.43344	4
481.43477	6
481.43505	1
481.43778	2
481.43822	11
481.44111	4
481.4488	2
481.68793	1
482.43491	3
482.4353	1
482.43898	1
482.44197	4
482.4434	3
482.44472	9
482.45151	1
493.42603	1
493.427	1
493.4369	1
493.44436	1
494.24658	1
494.25458	1
494.25845	3
494.26016	5
494.26118	4
494.2645	2
494.44153	7
494.4438	2
494.44425	4
494.44933	1
494.50269	1
495.24671	1
495.25982	1
495.26313	16
495.26463	13
495.26681	14
495.2679	19
495.28445	1
495.4497	1
495.45799	1
496.26666	1
496.26762	5
496.45483	1
496.45656	10
496.45842	2
496.46022	7
496.46155	3
497.46563	1
497.46616	1
507.45078	1
507.45251	2
507.45555	7
507.46237	4
507.4645	6
508.43565	1
508.45141	2
508.46369	1
508.46863	5
508.47461	1
509.46004	4
509.46269	4
513.51007	1
515.80183	1
520.4999	1
521.4473	2
521.46211	4
521.46509	5
521.46697	5
521.46833	7
521.49652	1
521.50837	1
521.51583	1
521.52797	1
522.44047	1
522.45489	3
522.4668	2
522.47034	3
522.4738	2
522.47516	1
522.4778	9
522.4798	1
522.48014	2
523.46819	1
523.48622	1
530.48011	1
530.49929	1
531.24902	1
531.49933	1
531.50253	1
534.47341	1
534.47793	1
535.29019	1
535.29233	1
535.29557	1
535.29926	1
535.30126	4
535.30276	1
535.46568	1
535.47597	2
535.48135	1
535.48282	4
535.48435	2
535.48639	3
535.4928	10
536.47125	1
536.48094	3
536.48121	1
536.48375	1
536.48435	4
536.48688	4
536.49522	9
536.49729	5
536.50065	9
536.50136	4
536.50547	13
536.50933	10
537.49452	1
537.49509	3
537.49894	1
537.50142	2
546.23267	1
546.48214	1
548.45717	1
548.48486	1
548.49875	5
548.50231	5
548.50384	13
548.50498	7
548.50555	9
548.50692	2
548.52841	1
549.46606	4
549.50106	10
549.50563	4
549.50768	10
549.50829	6
549.50902	26
549.51135	18
549.51292	9
549.52273	1
549.5332	9
549.54663	1
549.54702	1
549.54989	1
550.304	2
550.31142	1
550.31557	1
550.31777	1
550.32053	3
550.3275	1
550.49905	6
550.50005	2
550.50396	2
550.51119	10
550.51225	1
550.51421	3
550.51894	3
550.52165	1
551.30102	5
551.30426	2
551.31586	1
551.32789	8
551.32881	6
551.32972	29
551.33015	14
551.33155	8
551.33277	2
551.33307	5
552.32312	2
560.49484	1
560.49692	1
560.50145	2
560.50501	1
560.50979	1
561.50373	2
561.50436	1
561.50535	1
561.51017	3
561.515	2
562.45307	1
562.47167	1
562.51119	15
562.51605	7
562.51768	15
562.51809	14
562.51997	4
562.5208	10
562.52154	10
562.53982	1
563.49673	1
563.50885	4
563.5127	1
563.51486	1
563.51938	4
563.52149	2
563.52416	2
563.58088	1
564.51227	1
564.51344	2
564.51757	4
564.51852	1
564.52143	1
564.52218	3
564.52591	5
565.36332	5
568.3606	1
577.33995	0
577.5097	4
577.51916	1
577.52164	1
577.5224	4
577.52675	1
577.52823	4
577.53061	3
577.53328	1
577.54233	2
577.54593	2
578.52999	1
578.53127	2
578.53213	1
578.53598	1
578.53799	3
578.53929	5
578.54028	2
578.55155	4
578.55248	1
578.5557	1
578.5618	1
579.53314	1
579.57902	1
579.58126	7
579.58291	1
579.58423	1
581.50377	1
588.56386	1
589.52561	1
589.54718	3
589.5494	1
589.55889	1
589.56222	1
589.56486	1
589.56667	3
589.56711	2
589.57033	7
589.57437	1
589.57717	6
589.57842	6
589.58378	2
589.92647	1
590.3451	1
590.5407	1
591.32412	1
591.32707	1
591.33948	1
591.35498	1
591.35997	4
591.36075	8
591.36135	20
591.362	6
591.3633	12
591.37169	1
591.53733	4
591.54111	1
591.54331	1
592.12978	2
592.3345	1
592.36408	1
592.54628	9
592.55233	2
592.55451	9
592.55518	1
592.55779	2
603.54123	1
603.54667	1
603.54763	1
604.41569	1
604.53853	1
604.54758	2
604.5481	2
604.54916	2
604.55287	7
604.5548	6
604.55586	4
604.55785	3
604.5583	2
604.58046	1
605.00568	1
605.52047	1
605.53881	12
605.55998	34
605.56073	77
605.56107	94
605.56326	77
605.56521	35
605.57209	9
606.34518	1
606.38958	1
606.52832	1
606.53578	1
606.54568	28
606.54932	42
606.56689	182
606.56793	255
606.56905	326
606.57001	481
606.57177	69
606.59367	1
606.84535	7
606.88084	1
607.57727	807
607.5785	742
607.58089	967
607.58146	756
607.58471	2414
607.5853	1863
607.60018	429

NAME: Unknown|ID=167607.5773|RT=4.974
PRECURSORMZ: 607.57726
PRECURSORTYPE: [M+H]+
RETENTIONTIME: 4.97438333333333
FORMULA: null
ONTOLOGY: null
INCHIKEY: null
SMILES: null
COMMENT: |ExperimentId=4|PEAKID=167|MS1SCAN=2349|MS2SCAN=2348|PEAKHEIGHT=18397|PEAKAREA=156906|ISOTOPE=M+0
Num Peaks: 1338
150.10329	1
152.06077	1
152.10292	1
152.10373	1
152.10699	3
152.10706	4
152.13824	1
152.14111	1
153.0676	1
154.12048	2
154.12164	5
154.12238	2
154.1239	1
154.12466	5
155.12511	1
155.1266	1
155.12822	2
156.09912	1
156.14058	1
156.17621	1
157.1019	1
157.11969	2
157.1225	2
157.13272	24
157.13347	4
157.13538	1
158.14087	27
158.14175	9
158.14227	12
159.11341	2
159.11599	2
159.11694	2
159.14886	1
162.99289	1
163.11187	2
163.14916	0
165.07063	0
166.11681	1
166.11791	1
166.12143	1
166.12212	1
166.12435	1
166.12517	1
166.16854	1
168.10139	1
168.13592	2
168.13756	1
168.13839	2
168.1402	2
168.14585	1
169.13358	31
169.1342	49
171.15014	1
172.15704	1
172.15894	1
174.13508	1
174.1376	1
175.01632	1
175.66907	3
177.12368	1
178.07771	2
180.1358	1
180.13776	1
180.13972	2
180.1402	1
180.14166	1
181.14491	1
181.15947	1
182.15115	1
182.15279	1
182.15371	4
182.1541	1
182.15522	2
182.15693	1
183.14746	6
183.14802	2
183.15273	1
183.15379	4
184.15499	1
184.15707	3
184.15828	8
184.16074	1
184.17124	1
185.12886	1
185.16044	1
185.16283	8
185.1638	8
185.16468	4
185.16648	1
185.17334	1
186.17524	1
187.14304	104
187.14461	251
187.14521	6
188.15056	1
189.16163	1
189.16387	1
189.16689	1
191.14185	1
191.14383	2
191.14427	3
191.14517	1
192.96475	1
193.16079	1
194.15212	5
194.15427	1
196.1657	1
196.16737	1
196.16856	1
196.16955	1
196.17087	4
196.17158	1
196.17539	0
197.03287	1
197.03673	1
197.15988	2
197.16368	1
197.16437	1
197.16547	2
197.1777	1
197.17839	1
198.1444	1
198.16737	1
198.17077	1
198.17177	1
198.17267	2
198.18042	1
198.18387	1
198.1854	2
199.17827	1
199.17933	2
199.18058	2
199.18127	7
199.20577	1
200.00499	1
200.01157	1
200.14983	1
200.15059	2
200.15152	1
200.15284	2
200.15326	1
200.16685	2
201.15535	7
201.1566	1
201.16013	1
201.16146	1
205.97236	1
206.16477	4
206.16681	4
206.17205	1
208.1658	1
208.16694	1
208.16943	1
208.17093	1
208.17291	1
210.17945	3
210.18444	2
210.18502	3
211.17808	2
211.18092	2
211.1961	1
211.22861	1
212.1958	1
212.19772	1
212.2021	1
212.20329	1
212.20575	1
213.17227	1
213.19463	6
213.19569	3
213.19661	14
213.19872	7
214.1626	2
214.20119	1
215.04282	2
215.04376	6
215.04436	1
215.0475	1
219.21467	1
222.1836	1
222.1858	1
224.19602	3
224.20029	1
224.20319	1
224.2047	1
224.22898	1
225.1938	1
225.19457	1
225.19674	1
226.19679	1
226.21507	1
227.20928	3
227.21067	3
227.21114	2
227.21234	1
227.21368	5
227.21504	4
230.07282	1
230.15898	1
230.1632	1
233.03922	1
233.04217	1
236.19693	1
236.19947	1
236.20232	2
236.20596	1
236.21116	1
237.2198	1
237.22055	1
237.22135	1
238.21517	1
238.21658	1
238.24615	1
239.21026	1
239.2118	5
239.21201	2
240.23038	1
241.21839	1
241.22544	3
241.22678	5
241.22748	10
241.22875	5
242.2331	6
243.16064	1
243.2027	3
243.20418	1
243.20558	2
243.21029	1
247.24362	1
249.02961	1
249.03126	1
250.03705	2
250.21361	1
250.21599	1
250.21676	1
251.04209	7
251.04474	1
251.04548	3
251.04701	5
251.05143	1
252.23145	2
252.23201	2
252.23327	4
252.23489	8
253.09828	1
253.10012	1
253.22929	2
255.07721	1
255.22675	1
255.23183	1
255.2338	2
255.24157	4
255.24248	9
255.24401	3
255.24553	1
255.25257	1
257.22161	1
257.24554	2
257.24788	5
257.24928	4
257.25046	2
264.23273	1
264.2335	2
264.24467	1
264.25582	2
264.26702	1
265.23772	1
265.24387	1
265.24559	1
265.24888	1
265.25201	1
265.25558	2
265.25686	1
265.25765	1
266.24461	1
266.24624	3
266.247	1
266.24951	4
266.25114	1
266.25214	1
267.24189	1
267.24219	1
267.24326	1
267.25091	2
267.74209	1
268.2376	1
268.24749	2
268.24816	1
268.25878	1
269.25645	2
269.25773	2
269.25812	14
269.25985	3
270.26861	1
271.10279	1
271.10844	1
271.11032	2
271.20373	1
273.06621	2
278.24587	1
278.24832	5
278.25266	1
280.26024	4
280.26251	1
280.26478	1
280.2657	5
280.26981	1
280.29286	1
280.29649	1
281.24722	1
281.24905	1
281.25718	1
281.26042	1
281.26299	3
281.26794	1
281.27141	4
281.27343	1
281.27694	1
281.75321	1
282.27536	1
282.27827	21
282.27927	41
282.28109	9
283.25691	1
283.26109	1
283.26267	4
283.26352	1
283.26907	3
283.27171	1
283.27205	3
283.27331	4
283.27593	1
283.2784	2
283.27963	1
284.02912	1
284.25502	3
284.25783	1
284.25855	1
285.25467	1
289.09775	1
291.07274	2
291.07517	9
291.07607	5
291.07762	5
291.07947	6
292.25976	1
292.2635	4
292.26956	1
293.26861	2
293.26952	1
294.25149	1
294.26766	5
294.27689	1
294.27786	1
294.27866	6
294.279	11
294.2864	1
295.2653	3
295.28347	11
295.28566	10
295.28651	11
295.28781	12
295.28888	14
295.28908	15
296.25646	1
296.28389	8
296.29094	7
296.29186	6
296.29337	10
296.29454	10
296.29551	12
296.29613	16
296.30663	1
296.31343	6
296.33336	1
297.2852	6
297.28699	2
297.2885	1
297.29063	3
297.29175	2
297.2924	5
298.26661	1
298.27837	1
298.27921	1
299.23265	1
299.26623	1
299.26955	1
302.27326	4
302.77801	1
303.27778	1
303.28195	2
303.28259	2
303.28496	6
303.28518	2
303.28668	1
303.78479	1
303.78658	2
303.78796	10
303.78905	11
303.79117	10
303.79521	2
304.2645	1
305.0887	1
305.09151	2
305.092	7
305.0939	2
305.26906	1
306.10254	1
306.27009	4
306.27686	5
306.27715	20
306.27878	5
306.28003	11
307.1042	1
307.1059	2
307.10699	2
307.10778	9
307.27601	1
307.28255	6
307.28465	16
307.28517	1
307.28678	3
307.2876	5
307.29089	16
307.29227	7
308.27158	11
308.29282	81
308.29461	507
308.29543	326
308.31417	1
309.28739	4
309.29099	1
309.29422	1
309.29569	6
309.29661	1
309.29878	7
309.30158	1
309.30206	4
309.30346	2
310.28639	1
310.3027	2
310.30419	1
310.30772	2
310.30801	5
310.31095	9
310.31166	2
310.31297	12
310.31694	1
311.29757	1
311.30221	1
311.3037	5
311.3054	10
311.30621	1
311.3093	1
311.31632	1
312.25829	1
313.24641	1
313.2489	1
313.28202	1
313.28603	1
313.2889	1
314.29703	1
322.3124	1
323.2355	1
323.29687	1
323.30067	1
323.30559	6
323.30602	1
323.30859	1
324.27638	1
324.28277	1
324.28696	1
324.28843	4
324.28944	7
324.29134	5
324.29762	1
324.30989	1
324.31184	1
324.31491	1
324.31585	1
324.32054	2
324.32135	2
324.3269	1
324.32946	1
325.31722	4
325.31984	4
325.32083	2
325.32206	2
325.32395	2
325.32456	2
325.33519	1
325.35575	1
326.06847	1
326.29678	1
326.29884	1
326.30086	6
326.30266	1
326.30452	3
326.30634	2
326.30915	2
326.32461	0
327.06959	1
327.07291	1
327.07462	5
327.07572	6
327.07934	4
327.084	1
327.26602	1
327.27645	1
327.27876	1
327.28181	1
331.10556	1
332.28784	1
335.33741	3
335.34288	0
337.31458	1
337.31554	1
337.32425	1
339.32472	1
339.33436	1
339.33594	1
339.33682	1
339.3391	1
339.34181	1
340.28573	1
342.30303	1
345.162	1
347.12197	1
347.13574	1
347.14053	3
347.14133	3
347.14244	4
347.14414	3
347.1458	2
347.14608	2
349.32523	1
350.29713	1
350.30098	2
350.30263	3
350.30603	7
350.3096	1
350.31049	5
350.31708	1
350.3238	1
350.32662	2
350.32747	3
350.33159	1
351.32158	1
351.3229	1
351.33422	3
351.33653	18
351.33781	28
351.33861	9
352.25493	1
352.31686	1
352.31737	1
352.33977	1
352.34154	6
352.34202	7
352.34361	4
352.34458	9
352.3458	15
353.33082	1
353.33255	14
353.34349	5
353.35277	203
353.35382	840
353.35413	163
354.33711	1
354.35873	12
354.35937	10
354.36018	28
354.36168	46
355.2921	1
355.29476	1
355.33139	3
361.1503	1
361.15296	3
361.15742	7
361.1584	1
361.16064	8
361.16262	1
362.15584	1
362.16012	3
362.16161	5
362.16361	1
362.16516	1
362.16612	1
362.34166	1
363.16479	3
363.16887	2
363.16967	3
363.17195	3
363.17266	3
363.17352	4
363.17776	7
363.1838	1
364.17987	1
365.35394	1
367.10383	1
367.10897	7
367.1099	2
367.11153	2
367.29174	1
367.30751	1
367.32272	1
367.3293	1
367.33026	1
367.33261	5
367.33688	1
368.32422	4
368.33558	1
368.33931	3
368.3407	2
369.34676	44
369.34729	68
369.34849	43
370.33861	1
370.34564	1
370.35015	2
370.35207	4
370.35378	5
370.35436	1
370.35539	5
370.35666	5
370.35783	1
370.37223	1
371.3483	1
371.35408	1
371.36074	4
371.36136	1
371.3627	5
371.36382	12
371.36499	11
371.36576	1
371.36644	6
371.37388	0
380.30406	1
380.31089	1
380.31152	1
380.31279	1
380.32235	1
381.12708	1
381.3068	1
381.30785	1
382.13498	1
383.12732	1
383.13587	1
383.13682	2
383.14228	6
383.14313	2
383.14441	2
383.15001	1
383.15424	1
383.32293	1
387.17179	4
387.17329	1
387.20541	1
393.32456	1
393.34301	1
395.34964	3
395.35719	7
395.3607	2
395.36284	7
395.36667	1
397.33803	1
397.34058	3
397.34295	4
397.34354	2
399.35484	3
401.18754	2
402.20063	1
402.20153	1
403.18571	7
403.19123	1
403.19945	6
403.20184	4
403.20225	19
403.20388	7
403.20459	11
404.20997	1
406.40705	1
410.34375	1
410.36169	0
411.35339	1
411.35995	2
411.36019	1
411.36331	1
412.34366	3
412.35539	1
412.35972	2
412.36039	9
412.36532	6
412.3662	3
412.36729	6
412.36828	8
412.36921	1
412.37642	1
413.36936	1
413.37495	2
413.3754	1
413.37745	1
417.21052	1
417.21753	1
417.2191	1
417.22346	1
418.17752	1
418.21048	9
418.21182	4
418.21356	1
418.22351	3
418.22483	5
418.22707	25
418.22863	8
418.23009	1
419.2294	1
419.23314	5
419.23508	2
419.23666	1
419.23727	3
419.23807	1
420.34387	1
422.35191	1
423.13341	1
423.16705	4
423.16952	1
423.173	4
423.17464	1
423.17548	1
423.17726	1
423.35264	1
423.3531	1
423.35763	1
423.35906	0
423.36197	1
423.3651	1
424.36096	5
424.36151	1
424.36279	4
424.36378	1
424.36548	1
424.36776	1
424.36937	1
424.37282	2
424.38066	1
425.34592	1
425.353	1
425.3622	1
425.37124	13
425.3723	10
425.37312	10
425.37473	13
425.37643	8
425.37967	18
425.38272	8
426.38412	3
426.38546	2
426.38691	1
426.39176	1
436.37706	1
436.38434	1
437.36225	1
437.36929	1
437.37542	1
437.37711	1
437.37957	1
438.19145	1
438.1988	1
438.20689	1
438.37381	1
438.38012	1
438.38471	1
439.17395	1
439.18817	2
439.1938	7
439.1949	4
439.20177	3
439.20266	7
439.20401	11
439.20637	10
439.20778	1
439.20994	1
439.22804	2
439.37904	2
439.38252	1
439.38407	1
439.38525	5
439.38667	1
439.39102	7
440.20764	1
440.2155	1
440.39372	2
440.39639	1
440.39817	1
440.39954	1
440.40259	1
451.20379	1
451.38598	1
451.39542	6
451.3966	6
452.35571	1
452.39137	5
452.39485	1
452.39551	1
452.39802	1
452.40452	1
452.40835	5
452.68606	3
453.39936	1
453.40271	3
453.41017	2
453.41226	1
453.41341	1
453.41423	7
454.40679	1
454.40764	2
454.41001	1
454.4152	1
454.42005	1
454.42201	1
458.25268	2
458.25854	4
459.25351	1
459.2602	1
459.2631	1
459.26468	2
459.26615	6
459.26725	2
459.26911	2
459.27211	2
459.27795	1
460.26965	1
460.4168	1
463.19991	1
464.40402	1
464.40864	1
464.40901	5
464.43309	1
465.39928	4
465.40126	1
465.40566	2
465.40676	1
465.40898	1
465.41012	1
465.41319	7
465.41742	4
466.40809	1
466.41194	2
466.41666	1
466.4208	1
466.42174	1
466.42608	1
467.41496	2
467.41758	1
467.41844	2
467.42097	3
467.42156	3
467.42641	1
468.41806	1
468.42107	1
468.4228	1
468.42814	4
468.4332	2
470.88041	3
474.27894	2
474.28694	1
474.28808	4
474.2893	5
474.29018	2
474.29132	2
474.2928	3
474.30036	5
474.30314	1
475.30321	1
478.41915	1
478.42554	1
479.22016	1
479.22507	1
479.22731	1
479.2293	1
479.23113	1
479.23471	2
479.23617	2
479.23956	5
479.24296	2
479.37108	1
479.41049	0
479.4154	1
479.41698	2
479.41797	7
479.42326	4
479.42517	2
479.42886	2
479.43097	1
480.2437	1
480.41372	1
480.41496	1
480.42186	5
480.42597	3
480.42641	1
480.42847	4
480.42981	2
480.43076	1
481.41491	1
481.43239	5
481.43462	21
481.43783	22
481.43897	17
481.44376	1
482.43083	1
482.43156	3
482.44065	3
482.44378	3
482.44444	3
482.4476	2
482.45059	2
482.45664	1
483.45361	1
489.47111	1
490.41022	1
490.42692	1
490.47203	1
490.49115	1
490.50025	1
490.50242	1
492.4353	1
492.43668	1
493.2489	1
493.2571	3
493.43147	4
493.43346	1
493.43485	5
493.43563	6
493.4365	2
493.43907	7
493.44235	1
494.25056	1
494.2576	1
494.26051	4
494.262	1
494.2649	1
494.26605	2
494.43935	1
494.442	1
494.44626	1
494.45466	1
494.45543	2
495.2152	1
495.22631	1
495.234	1
495.23712	1
495.25932	4
495.26255	2
495.26369	8
495.26589	26
495.26853	8
495.27449	9
495.4445	4
495.45197	2
495.45206	2
495.45951	1
495.46587	1
496.26873	1
496.27102	1
496.45847	5
496.45966	3
496.46154	2
496.46246	10
496.46674	1
496.47126	1
496.47297	2
497.4522	1
497.45485	2
497.46455	1
497.46768	2
497.47054	2
504.52384	1
504.75052	1
505.43916	2
505.44242	1
506.44114	1
506.44545	1
506.45685	1
507.43827	3
507.44133	1
507.4484	5
507.45192	5
507.45297	2
507.45688	3
508.44234	1
508.44887	1
508.45368	1
508.45552	2
508.45772	8
508.45978	1
508.46085	1
508.46138	5
508.46356	4
508.46767	2
508.46989	1
508.47314	3
509.46199	1
509.46277	1
509.46488	1
509.46887	2
513.51249	1
514.93515	1
516.51321	3
517.18486	2
518.45205	1
519.45499	1
520.46397	1
520.47687	1
521.41889	1
521.45833	2
521.46318	1
521.46496	4
521.46587	1
521.46846	6
521.47256	4
521.47878	1
522.44782	3
522.45555	1
522.47342	4
522.47543	11
522.4762	2
522.4782	6
522.47972	1
522.50596	1
523.47491	1
523.48673	1
523.49011	1
530.488	2
530.49138	1
530.49275	1
530.49909	1
531.49821	1
532.46707	1
533.46265	1
533.46597	1
533.47274	1
534.4665	1
534.47172	1
534.48356	6
534.48468	1
535.29106	4
535.29491	3
535.29537	7
535.30198	4
535.30377	1
535.46291	4
535.47695	3
535.48172	3
535.48237	10
535.48335	6
535.48657	11
535.48751	5
535.48912	9
535.501	2
535.50272	1
536.47208	1
536.47378	1
536.48541	7
536.49075	17
536.49316	6
536.49493	20
536.49501	12
536.49632	27
536.49809	6
536.53297	1
537.49035	2
537.49189	1
537.49771	2
537.4998	1
537.50102	4
537.51028	1
538.50927	2
544.5071	1
544.5089	3
544.95362	1
546.49968	1
547.47364	1
547.48817	1
547.49752	1
547.5007	1
547.94682	1
548.48488	3
548.49464	1
548.49861	5
548.50078	8
548.50123	3
548.50331	4
548.50516	1
548.5078	1
548.51143	2
548.51339	6
548.5329	1
549.27844	2
549.31674	1
549.32336	1
549.47813	1
549.48414	1
549.49037	8
549.4911	1
549.49343	3
549.50158	3
549.50384	4
549.50423	17
549.50516	18
549.50771	10
549.50813	2
549.51434	1
549.53407	3
549.54449	1
549.54518	1
549.55578	1
550.27093	1
550.31442	3
550.31605	1
550.31899	2
550.32048	1
550.321	3
550.32478	9
550.47853	1
550.48486	1
550.49231	1
550.49772	7
550.50013	4
550.50314	1
550.50404	1
550.50722	8
550.51116	6
550.51238	1
550.52503	1
551.29965	1
551.32641	4
551.32723	14
551.32803	6
551.32926	4
551.33096	4
551.3312	9
551.50613	1
552.33546	1
560.48778	1
560.49632	1
560.49742	6
560.49978	2
560.50108	4
560.50254	3
560.50454	4
560.50503	3
560.5111	5
560.51471	1
561.49114	1
561.50353	4
561.50507	2
561.50943	1
561.51051	3
561.51255	1
561.51484	3
561.51625	4
561.52364	1
561.52924	3
562.47051	1
562.47118	1
562.48512	5
562.49631	3
562.50649	1
562.51187	8
562.51567	17
562.51739	17
562.51804	40
562.51963	12
562.52297	13
562.53516	2
563.51142	3
563.51307	6
563.51405	5
563.51585	3
563.51615	4
563.52236	6
563.52917	1
563.59886	1
564.48667	1
564.49946	1
564.50849	1
564.51436	4
564.51654	4
564.51836	2
564.51989	2
564.52085	2
564.52296	3
564.52942	6
564.53059	8
564.53111	2
565.52575	1
565.52668	1
565.53755	4
575.51709	1
575.52275	2
575.55191	1
576.5218	1
576.52414	1
576.5263	2
576.53382	2
576.53717	1
577.35244	1
577.50995	1
577.52019	3
577.52535	2
577.5275	3
577.52864	2
577.52977	4
577.53014	1
577.53172	6
577.53286	1
577.53381	1
577.53667	1
577.54013	7
577.54214	5
577.55439	1
577.5556	1
577.56666	1
578.5101	1
578.53213	6
578.53391	1
578.53645	2
578.53725	2
578.53931	2
578.54452	7
578.56983	1
579.53656	1
579.53893	1
579.54564	1
579.55177	2
579.55984	5
579.57616	1
579.57836	1
579.58343	3
579.58464	1
587.54354	1
587.55044	1
588.55757	2
589.54429	2
589.56122	4
589.56676	4
589.56721	7
589.56917	3
589.5708	1
589.58132	5
589.5929	1
590.0276	1
590.34867	0
590.65837	1
591.33694	7
591.3464	1
591.35478	2
591.35787	7
591.35895	13
591.35912	14
591.3602	11
591.36227	13
591.38475	6
591.53912	1
591.5402	2
591.54251	2
591.54408	1
591.54978	1
591.55081	4
591.55269	5
591.55522	1
592.36092	4
592.36508	3
592.37243	1
592.54401	2
592.54968	3
592.55198	6
592.5536	5
592.55493	1
592.55879	1
592.56352	1
602.54027	2
603.52487	1
603.52609	1
603.53198	1
603.5344	1
603.54377	3
603.54478	6
603.54575	1
603.54681	1
603.54798	3
603.55066	2
603.55542	1
604.49327	2
604.50353	8
604.51663	1
604.51925	1
604.53392	1
604.55065	12
604.55172	6
604.55368	7
604.55446	28
604.55557	13
604.5565	6
604.56129	3
604.58067	4
605.536	1
605.5371	19
605.54348	21
605.5597	44
605.56042	139
605.56151	92
605.56297	214
605.58435	1
606.3886	1
606.5278	3
606.53095	1
606.53589	1
606.56651	241
606.56882	732
606.57021	76
606.57127	128
606.57233	213
606.6019	1
606.81147	8
607.40354	1
607.51907	1
607.53745	1
607.54571	2
607.55557	27
607.57713	453
607.57868	176
607.57959	1321
607.5806	2958
607.58145	623
607.59442	45
607.59915	412
607.60061	247

NAME: Unknown|ID=167607.5773|RT=4.974
PRECURSORMZ: 607.57726
PRECURSORTYPE: [M+H]+
RETENTIONTIME: 4.97438333333333
FORMULA: null
ONTOLOGY: null
INCHIKEY: null
SMILES: null
COMMENT: |ExperimentId=5|PEAKID=167|MS1SCAN=2349|MS2SCAN=2348|PEAKHEIGHT=18397|PEAKAREA=156906|ISOTOPE=M+0
Num Peaks: 1666
150.09036	1
150.092	1
151.05505	3
151.11119	1
151.14847	1
152.06077	1
152.10132	1
152.10472	6
152.1066	12
152.10789	7
152.11167	7
152.15394	2
152.15404	1
152.15561	1
152.15699	3
153.0675	6
153.06993	1
153.11296	1
154.11962	0
154.12041	4
154.12109	1
154.12258	5
154.12386	8
154.12435	4
154.15687	2
154.15947	1
155.11475	1
155.11993	3
155.12702	1
156.09928	3
156.10138	3
156.10329	3
156.13768	1
157.1231	1
157.12542	1
157.13064	2
157.13289	21
157.13305	25
157.13435	24
158.10722	1
158.13835	2
158.13977	1
158.14075	28
158.14127	29
159.11217	1
159.11468	2
159.11534	1
159.11652	1
159.11773	4
161.09609	1
161.09731	1
161.13195	1
162.13541	1
163.14827	2
163.14989	1
165.07146	2
165.12543	1
165.1262	1
165.12875	2
165.14956	1
165.16247	1
165.16453	2
166.12048	1
166.12146	4
166.1226	8
166.12351	4
166.16773	1
167.12954	4
167.1324	1
167.13677	1
167.14316	1
168.05602	1
168.10329	1
168.13659	8
168.13881	6
168.13994	8
169.13275	24
169.13315	55
169.13443	35
170.15342	1
170.18721	1
170.96176	1
171.11836	1
171.13633	4
171.14178	1
171.14739	4
171.14883	1
171.14913	7
172.15536	2
172.15701	1
172.16008	1
173.13071	1
173.13162	1
173.13206	1
175.00352	1
175.01392	1
175.01539	1
175.10966	2
175.11195	1
175.66548	1
175.66643	6
175.6674	3
175.66805	9
175.66925	3
176.06341	0
176.67866	1
177.15993	5
179.02577	1
179.08214	2
180.13033	1
180.13684	6
180.13708	7
180.13809	1
180.17494	1
181.00896	2
181.0691	1
181.08752	1
181.14286	1
181.15964	1
182.15029	0
182.15176	7
182.15389	2
182.15492	1
182.15538	6
183.14665	1
183.14762	1
183.14855	6
183.14946	1
183.15067	3
183.15127	1
183.15661	1
184.15237	1
184.15436	9
184.15593	1
184.15675	2
184.15712	1
184.16878	1
185.15125	1
185.15264	1
185.16359	24
185.16462	17
185.16564	3
186.13297	1
186.16226	1
186.17412	1
187.14371	147
187.14445	224
188.13981	1
188.15496	2
189.15713	1
189.16124	1
189.16302	2
190.13123	1
191.14085	1
191.14108	3
191.14263	2
191.14321	1
191.14453	10
191.14579	1
192.13893	1
192.18458	1
192.18578	1
192.95931	1
193.15907	1
193.19293	1
194.08944	1
194.14971	1
194.15072	1
194.15467	4
194.15533	2
194.1562	4
194.15953	1
195.16064	1
195.17783	1
196.16808	7
196.16902	4
196.17003	3
196.17138	2
197.03503	1
197.03741	1
197.15432	1
197.16331	2
197.16403	6
197.16537	2
197.17205	2
198.17096	1
198.17141	1
198.1739	6
198.18256	1
198.18525	1
199.17843	4
199.17956	3
199.1809	10
199.18135	2
199.18206	3
199.18365	2
200.00284	1
200.00503	1
200.14768	2
200.1486	4
200.14992	3
200.15247	3
200.15791	1
200.1734	1
200.18795	1
200.18857	1
201.15653	1
201.15788	3
201.15864	1
201.16036	4
206.15429	1
206.15526	1
206.16462	3
206.16582	1
206.16643	1
206.16739	3
207.03311	1
207.17197	1
208.14983	1
208.16729	1
208.16837	4
208.16938	1
208.17048	8
208.17286	2
208.18281	1
210.17775	1
210.17972	1
210.1822	2
210.18493	7
210.18596	5
210.2146	1
211.17692	1
211.17871	2
211.17986	5
211.18163	2
211.18379	3
211.1923	5
211.19612	1
212.16643	1
212.18441	2
212.99566	1
213.15438	1
213.15729	1
213.16154	1
213.17804	1
213.19324	7
213.19417	18
213.19725	5
214.20383	1
215.02387	1
215.04301	1
215.0444	1
215.04579	2
215.04705	1
215.04842	3
215.17517	1
215.17871	1
215.18139	1
217.19419	1
217.19842	2
218.19938	1
218.20083	2
219.20957	1
221.23013	2
222.17995	1
222.18405	2
222.18574	5
222.18674	6
222.19041	2
223.19304	1
223.19735	1
223.20206	1
224.19587	6
224.20008	10
224.20258	1
224.20335	1
224.23416	1
224.23558	1
225.19085	1
225.19102	4
225.19432	1
225.19508	1
225.19685	2
226.18279	1
226.2042	4
226.2152	1
227.20716	1
227.20829	3
227.20961	1
227.21023	9
227.21133	1
227.21287	11
227.21385	1
227.22184	4
228.09255	0
228.19095	1
229.06638	1
229.18926	1
229.1944	1
230.1582	1
233.20484	1
233.23053	1
235.20068	3
235.20417	1
235.20626	3
236.19995	6
236.20016	5
236.20241	6
236.21164	8
236.21376	2
236.21441	1
236.21534	1
237.10267	1
237.20882	2
237.21471	1
237.22055	1
237.22122	1
237.22206	1
238.2136	1
238.21494	1
238.21566	4
238.21858	5
238.21992	1
238.222	4
238.225	1
239.20891	1
239.20996	5
239.21115	2
239.21232	1
239.21462	1
239.21501	1
239.22028	5
239.23611	1
240.21444	1
240.21972	1
240.23213	1
240.26674	4
241.21302	1
241.22442	1
241.22591	1
241.22693	16
241.22708	3
241.22941	10
241.23072	2
243.1672	1
243.16827	1
243.17153	3
243.20112	1
243.20474	2
243.20571	1
243.20718	1
243.20844	3
243.20958	4
243.21103	1
244.20436	1
245.22401	1
246.71455	1
247.24041	2
247.24446	2
248.02369	1
249.02956	1
249.0309	1
249.2143	1
250.0398	1
250.04123	2
250.21288	1
250.21513	1
250.21675	1
250.21776	4
250.21853	10
250.21904	3
250.22006	3
251.04441	3
251.04696	6
251.04897	1
251.05012	2
251.2165	1
251.21883	1
251.22327	2
251.22449	4
252.19069	1
252.22398	2
252.23134	1
252.23249	5
252.2336	2
252.23496	5
252.23502	6
252.23676	11
253.08244	1
253.0978	1
253.2136	3
253.21603	3
253.21802	8
253.22419	1
253.22605	3
253.22798	3
253.22808	7
253.24605	1
253.2539	1
253.25445	0
254.2214	1
254.22529	1
254.22643	2
254.22822	1
254.2299	1
254.2339	1
255.20705	0
255.22463	5
255.23135	1
255.23368	4
255.23991	2
255.24182	11
255.24212	2
255.24323	1
255.24539	7
256.23408	1
257.23699	4
257.24393	12
257.24683	12
257.2473	13
257.24824	13
257.24946	4
257.25242	4
260.24564	1
260.73474	1
261.23929	1
263.04595	2
263.0469	2
263.04843	1
264.22819	1
264.23071	1
264.2337	2
264.23595	6
264.23703	4
264.24208	2
264.26299	0
265.23133	1
265.23851	1
265.24348	1
265.24954	1
265.25279	1
265.25403	1
265.25694	2
266.23024	3
266.23981	1
266.24066	1
266.2443	1
266.24505	1
266.24694	1
266.24771	3
266.24841	7
266.25515	3
266.28274	1
267.24183	2
267.24398	9
267.24425	8
267.25981	1
267.73866	1
267.74049	2
267.74376	2
268.24465	1
268.24566	1
268.24602	1
268.25069	2
268.25722	2
268.26709	1
269.2571	2
269.25861	13
269.25918	11
269.26136	6
271.10794	1
271.10965	1
271.19954	12
271.20096	1
271.23487	1
273.06765	1
274.74604	1
274.74816	2
275.2514	1
275.25259	1
276.229	1
277.2425	1
277.97804	2
278.24496	3
278.24511	2
278.24744	4
278.24824	3
278.2498	3
278.25439	2
278.25622	1
278.28487	1
279.24105	3
279.25539	1
279.25661	1
279.25727	1
280.24858	1
280.24933	1
280.25212	2
280.26087	2
280.26121	1
280.26378	1
280.26498	2
280.26523	2
280.30205	1
281.05009	0
281.24826	3
281.25389	4
281.25499	4
281.25709	4
281.26076	11
281.26275	2
281.264	1
281.26934	1
281.27176	1
281.27423	1
281.7537	1
281.75493	1
281.75611	1
281.75858	1
282.26641	2
282.27796	1
282.27841	25
282.27983	25
282.2802	21
282.31718	1
283.23883	1
283.24378	1
283.25274	1
283.25666	4
283.2615	2
283.26564	4
283.26822	1
283.26974	3
283.27151	2
283.27218	5
283.27319	3
283.2744	4
283.27557	2
283.28336	3
283.30949	1
284.25277	1
284.25535	1
285.21867	1
285.22406	1
285.24886	1
285.25135	1
285.25353	1
286.22175	1
288.16764	1
288.16807	1
288.16998	1
288.76274	4
288.76504	2
288.76785	2
289.0612	1
289.09286	1
289.26611	4
289.26796	1
289.27052	1
289.27272	1
289.76926	1
290.28759	1
291.07132	9
291.07823	18
291.08135	6
291.08206	3
291.25599	3
292.07789	1
292.25975	5
292.26099	1
292.26283	1
292.26396	2
292.2645	1
292.26733	2
294.26853	1
294.27596	7
294.27644	1
294.27944	2
294.2813	2
294.28203	3
294.78225	1
294.78469	1
295.26341	1
295.28049	12
295.28267	4
295.28313	7
295.28484	7
295.28532	10
295.28628	14
295.28751	2
295.67688	1
295.67865	3
296.28701	1
296.29221	8
296.29359	16
296.2942	11
296.29518	4
296.29747	8
296.3198	2
297.28461	1
297.28565	2
297.28805	8
297.28943	9
297.29006	10
297.29118	2
297.29232	8
298.27331	1
298.2747	1
298.27837	1
299.2303	1
299.23446	5
299.23905	1
299.26134	1
299.26673	4
299.26877	3
299.43422	1
300.23828	1
302.27682	2
302.27784	1
302.76278	2
302.77754	4
302.77864	5
302.78051	1
302.78136	1
302.78811	1
303.28064	2
303.28293	1
303.28384	7
303.28563	8
303.77427	1
303.77786	5
303.78585	7
303.78799	34
303.78871	58
303.78978	46
304.07137	1
304.26268	3
304.26512	2
305.08443	1
305.0886	1
305.0893	2
305.09035	1
305.09309	1
305.09537	4
305.09768	1
306.09825	1
306.10254	1
306.2611	1
306.26287	1
306.2671	1
306.27755	9
306.27838	53
306.27913	18
306.28062	22
307.10248	1
307.10752	3
307.10897	1
307.10974	2
307.11045	1
307.27293	1
307.27914	1
307.28266	20
307.28319	2
307.2859	4
307.28673	14
307.28783	3
307.28923	2
308.27626	1
308.27959	1
308.29493	214
308.29525	727
308.29641	248
308.29711	171
309.27728	1
309.2894	1
309.29186	3
309.29246	5
309.29583	7
309.29864	3
309.29995	1
309.30132	4
309.30532	1
309.4832	1
309.93833	1
310.27417	1
310.29463	1
310.29605	1
310.3028	1
310.30884	4
310.30989	7
310.31072	1
310.31149	6
310.31239	1
310.31432	2
310.31735	1
311.22444	1
311.29455	1
311.30222	2
311.30335	4
311.30402	1
311.30583	5
311.30601	3
311.30849	2
311.46137	1
312.29006	1
313.24395	3
313.24532	2
313.24693	1
313.2539	1
313.28076	1
313.28312	1
313.2847	1
313.28634	5
322.27149	2
322.28423	1
322.29675	1
322.30075	2
322.30328	1
322.3061	1
322.3121	0
323.23285	0
323.28102	1
323.29792	9
323.30518	1
323.30646	1
323.30835	8
323.31653	1
324.28013	1
324.28424	1
324.28895	8
324.29143	9
324.29279	3
324.29688	3
324.30164	2
324.31253	1
324.31491	1
324.32223	1
324.32383	1
325.29948	1
325.30643	1
325.3191	4
325.32082	2
325.32192	5
325.32231	2
325.32318	7
325.32575	1
325.35249	1
326.07118	1
326.07638	1
326.30009	4
326.3037	4
326.30472	5
326.30563	1
326.30601	4
326.31791	1
327.07116	1
327.07586	1
327.07684	2
327.0794	1
327.08047	1
327.08219	1
327.2662	1
327.27645	1
327.27736	1
327.29	1
327.29852	1
331.0915	1
331.10353	1
331.10824	3
331.11002	1
331.11186	1
332.29009	1
332.29471	1
335.307	1
335.3097	1
335.33963	2
335.34121	14
335.34257	3
336.25476	1
337.31656	1
337.317	1
337.32378	1
337.32672	3
337.32703	1
337.32919	0
339.3047	1
339.33017	2
339.33555	2
339.33691	5
339.33807	10
339.34503	3
340.32333	1
341.27837	7
342.30354	1
345.1248	1
345.1603	1
345.16758	1
346.13881	1
347.1296	4
347.13604	2
347.13888	3
347.13979	10
347.14502	2
347.14668	1
348.28402	1
349.3165	2
349.32181	2
349.3226	1
349.32325	3
350.29949	1
350.30362	1
350.30428	1
350.31077	1
350.31472	1
350.31832	4
350.32722	8
350.32889	8
350.32955	7
350.33099	21
350.33138	10
351.32949	8
351.33289	8
351.33345	3
351.33665	24
351.33744	18
351.33865	29
351.35621	2
351.61846	1
352.18185	1
352.18539	2
352.33961	4
352.34338	39
352.34556	31
352.34625	21
353.35182	312
353.3523	568
353.35306	555
354.34162	6
354.35832	8
354.35957	1
354.36086	28
354.36171	10
354.36205	26
355.29204	1
355.29569	1
355.33231	1
355.36331	1
361.15135	3
361.15606	2
361.15718	1
361.15846	13
361.16497	1
362.14497	1
362.16426	2
362.16572	4
363.16924	2
363.17159	9
363.17274	8
363.17375	2
367.10121	1
367.10594	2
367.10653	2
367.10878	3
367.11079	2
367.11122	2
367.29669	1
367.32944	3
367.33124	4
367.33304	3
367.33678	3
368.32132	1
368.33147	1
368.33395	3
368.33846	4
368.34119	6
368.34395	1
368.34548	2
368.34646	1
369.34477	24
369.3464	42
369.34761	43
369.34858	102
370.34383	6
370.34569	1
370.35315	6
370.35401	2
370.35512	2
370.35628	1
370.35871	2
370.36036	1
371.36006	7
371.36257	12
371.36375	15
371.36495	14
371.36699	4
371.36719	1
378.29502	1
380.31862	5
381.11613	3
381.31057	1
382.31473	1
383.12456	3
383.13083	1
383.13461	2
383.13739	1
383.14028	5
383.14267	6
383.14479	6
383.32471	1
383.32615	1
387.16278	1
387.17144	1
387.174	1
387.17715	1
387.17949	1
393.39872	1
394.34037	1
395.33591	1
395.35032	1
395.35358	1
395.35996	4
395.36019	3
395.3617	2
395.3627	5
395.36493	1
395.36648	1
395.36793	1
395.37389	1
397.33867	1
397.34194	8
397.34227	1
397.34422	3
397.35039	1
397.36179	1
399.35471	1
399.35941	1
401.18498	1
402.19333	1
402.19981	5
403.16676	1
403.18643	1
403.20108	8
403.20279	1
403.20301	4
403.20423	22
403.20536	8
403.20623	6
403.20806	1
403.2119	1
404.20237	2
405.39574	1
407.13301	1
407.14138	2
408.34675	1
409.34133	1
411.34643	1
411.34707	1
411.35487	1
411.35601	2
411.35934	1
412.33648	1
412.33749	1
412.35746	1
412.35859	1
412.36346	10
412.36569	4
412.3669	7
412.36701	2
412.36939	4
413.36723	1
416.20556	1
417.21404	1
417.22261	1
417.22376	1
418.2231	2
418.22701	10
418.22859	10
418.22918	11
418.23192	11
418.23268	1
419.22121	2
419.23061	2
419.2312	1
419.23269	4
419.23565	1
419.23758	1
419.24005	3
420.22863	1
420.43022	0
422.35233	5
422.36543	3
423.16472	2
423.1669	1
423.16813	7
423.16995	2
423.1708	1
423.17681	1
423.17722	1
423.17906	1
423.34555	1
423.3521	1
423.35643	2
423.35913	1
423.36002	2
423.36174	2
423.3652	1
424.3567	1
424.36044	1
424.36398	1
424.36414	5
424.36528	2
424.36681	1
424.3686	2
424.37073	3
424.37264	3
424.3753	1
425.35583	1
425.36861	1
425.37253	20
425.37387	10
425.37495	15
425.37579	10
425.37637	12
425.37846	4
426.38251	2
429.2167	1
434.37609	1
435.36537	2
436.36066	3
436.36703	1
436.37374	1
436.3783	1
436.38354	1
437.37034	3
437.37138	1
437.37238	1
437.37406	1
437.3753	2
437.37966	1
438.19434	0
438.19611	3
438.37662	2
438.3821	1
438.38758	3
438.39022	1
439.19568	2
439.19838	3
439.2011	1
439.20231	5
439.20398	2
439.20626	2
439.20811	5
439.2156	1
439.34004	1
439.38354	1
439.38487	6
439.38902	5
439.39084	7
439.39109	4
440.21054	1
440.39684	1
440.39848	1
440.4005	1
440.40668	2
443.23258	3
448.37365	1
449.18548	1
449.38333	1
449.4345	1
449.43532	1
449.43665	2
450.38221	1
450.39213	1
451.37197	1
451.39012	6
451.39149	3
451.39318	1
451.39525	1
452.39098	1
452.39145	1
452.39211	1
452.39354	1
452.39656	1
452.40289	1
452.40511	1
453.36255	2
453.37897	1
453.39768	3
453.39878	1
453.40097	2
453.40293	4
453.40453	1
453.40547	5
453.40611	2
453.40787	1
454.4047	1
454.41289	1
454.41305	2
454.41808	7
459.25289	1
459.25801	1
459.25994	4
459.2653	2
459.26606	5
459.27512	4
460.37526	1
462.39341	3
463.2076	1
464.39891	1
464.40296	2
464.40704	2
464.41237	1
465.38995	1
465.39732	2
465.40054	1
465.40152	4
465.40359	1
465.40747	3
465.40859	4
465.41169	1
465.41558	1
466.41187	1
466.41216	1
466.41647	1
466.41869	1
466.42237	4
467.36701	1
467.41852	12
467.41985	5
467.42099	2
467.42132	2
467.42297	2
467.43805	1
468.4194	1
468.42707	1
468.43072	1
468.43228	4
474.28392	2
474.28568	5
474.28867	4
474.29091	2
474.29307	3
476.41085	1
477.40878	1
478.40073	1
478.40626	1
478.41584	1
478.42654	1
478.42858	1
479.22835	1
479.23365	1
479.23468	3
479.23709	7
479.24086	5
479.24661	1
479.38592	1
479.3889	2
479.39343	1
479.40737	1
479.41208	2
479.41532	1
479.41913	6
479.42024	1
479.42261	5
479.42759	7
479.43079	5
479.43165	1
480.41486	1
480.41758	1
480.42296	1
480.42366	1
480.42437	1
480.42693	2
480.42803	1
480.42917	2
480.43347	1
481.41072	1
481.41461	1
481.42669	9
481.43371	10
481.43588	20
481.43617	34
481.4381	26
481.44794	2
482.43539	1
482.43735	2
482.44266	2
482.44477	2
482.44665	1
482.44739	8
482.45359	1
483.44625	1
486.81429	1
490.41853	1
490.42211	1
490.42601	1
490.43174	2
490.49374	1
491.42278	1
491.43753	2
492.43488	1
492.44292	1
492.44308	1
492.44408	3
493.25055	3
493.42012	1
493.42741	1
493.431	2
493.43316	1
493.43641	4
493.43799	1
493.43823	1
493.43967	4
493.44313	2
493.44434	1
494.25397	2
494.25489	5
494.25638	1
494.25981	2
494.26253	1
494.43168	1
494.43256	1
494.43498	1
494.44027	3
494.44277	1
494.44385	4
494.44494	2
494.45051	1
494.4527	1
495.25061	10
495.26228	1
495.26504	23
495.26666	4
495.26743	1
495.27377	8
495.27661	3
495.28134	1
495.44492	1
495.44514	8
495.44619	2
495.44715	2
495.44806	2
495.44927	1
495.45155	3
495.45504	1
495.45613	2
495.46096	3
495.46714	1
496.27513	3
496.44828	1
496.45054	6
496.46035	4
496.46142	1
496.46215	7
496.46921	1
497.45916	2
497.46648	1
497.46958	2
497.47023	1
497.47112	1
497.48297	1
504.4274	1
504.43584	1
504.44013	1
504.44125	1
505.24347	1
505.43461	1
505.43795	6
506.4349	1
506.44566	1
507.43151	1
507.44133	1
507.44444	3
507.45047	5
507.45172	2
507.452	13
507.45304	3
507.45466	1
507.45739	3
507.45949	1
507.4955	1
507.6202	1
508.45686	1
508.45929	3
508.46106	2
508.46266	5
508.46594	3
508.46812	1
509.45896	3
509.46255	1
509.46515	1
509.4664	2
509.46709	1
509.46855	2
509.47075	7
509.47161	1
509.47502	1
510.46242	1
510.47161	5
510.47809	1
510.47954	3
514.49496	1
516.50848	1
517.52533	1
518.25324	1
518.45018	1
518.45819	3
519.26602	1
519.27162	1
520.45118	1
520.45563	1
520.4605	1
520.4657	1
521.43185	4
521.44932	1
521.45142	1
521.45501	1
521.45817	1
521.46221	3
521.4638	11
521.46484	1
521.46695	4
521.46854	5
521.47089	1
521.47405	3
521.47547	2
522.4602	9
522.47323	3
522.47443	2
522.47605	5
522.4801	3
522.48192	2
523.47597	1
523.47775	2
523.47816	1
523.48051	3
523.48625	2
523.48814	1
523.49208	4
524.48454	1
524.48514	1
524.49075	1
525.50533	3
528.43155	1
529.88696	1
530.44938	1
530.48774	2
530.49037	1
532.46696	1
532.46961	1
532.47738	1
532.50645	2
533.46199	2
533.4691	3
533.47849	1
534.44464	1
534.45414	1
534.47121	1
534.47454	2
534.47691	2
534.47931	1
534.48291	1
534.48381	2
534.48409	1
535.27896	1
535.28973	1
535.30061	15
535.3013	4
535.30273	6
535.3048	1
535.4589	4
535.462	1
535.46586	1
535.48041	9
535.48201	6
535.48345	14
535.48534	4
535.48614	9
535.48826	1
535.49552	8
535.50223	1
535.51924	1
536.47037	1
536.47849	1
536.48586	5
536.48976	9
536.49066	12
536.49222	12
536.49609	23
536.49792	8
536.49885	12
536.5014	6
536.50212	5
536.509	2
536.51016	7
536.51178	1
537.44216	1
537.4805	1
537.49411	6
537.4963	9
537.49805	2
537.50271	1
537.50361	3
537.50892	4
538.51271	1
542.49467	1
543.50725	1
544.49825	4
544.50172	1
544.50402	1
544.50516	1
546.47498	1
546.48247	1
546.48745	3
547.47467	1
547.47612	1
547.47798	1
547.47868	1
547.48897	2
547.49148	1
547.49302	2
547.49476	2
547.49814	1
547.50538	1
548.4823	7
548.48862	4
548.49329	6
548.49436	2
548.50091	1
548.50326	2
548.50567	2
548.50637	5
548.50858	3
548.51255	4
549.30753	1
549.4555	5
549.46607	1
549.48395	1
549.49118	1
549.4974	1
549.49859	8
549.49979	2
549.50148	14
549.50369	11
549.50402	14
549.51386	2
549.51452	8
549.52869	3
549.5429	1
550.30089	1
550.31579	1
550.31696	3
550.3187	3
550.31997	1
550.32206	3
550.32792	5
550.49177	1
550.49984	3
550.50511	8
550.50615	3
550.50736	10
550.50874	2
551.32057	1
551.32215	4
551.32577	4
551.32626	3
551.33	5
551.33124	4
551.33528	2
551.49437	1
551.5113	4
552.3298	1
552.33115	1
558.49046	0
559.49055	1
559.49588	3
559.50862	1
560.46606	1
560.49884	4
560.50051	5
560.50124	3
560.50272	3
560.50342	5
560.50505	5
560.50862	3
560.51572	1
560.5565	1
561.48235	1
561.49174	1
561.49386	2
561.50211	2
561.50638	2
561.50723	2
561.50951	5
561.51076	1
561.51279	1
561.51693	2
562.49469	1
562.49702	4
562.5011	3
562.51269	5
562.51592	8
562.51643	10
562.51807	12
562.51936	13
562.52024	24
562.52153	10
563.49558	1
563.50372	1
563.50794	3
563.50893	6
563.5104	7
563.51125	2
563.51791	6
563.51923	4
563.52203	3
563.52445	2
564.50816	1
564.50919	2
564.51472	5
564.51906	5
564.52303	12
564.52438	4
564.52853	5
565.52851	1
565.53804	2
574.54246	1
575.32424	1
575.50952	1
575.51526	1
576.51648	1
576.51726	4
576.52366	1
576.53592	1
576.5371	1
577.35157	1
577.35715	1
577.51602	1
577.5267	6
577.52742	2
577.52924	9
577.53043	8
577.53484	1
577.53583	5
577.54351	2
577.55152	1
577.55581	3
577.57327	4
578.53514	2
578.53752	1
578.53877	5
578.53912	1
578.54091	6
578.54125	5
578.54248	1
579.52714	1
579.53893	1
579.54079	2
579.54225	1
579.54376	1
579.54751	1
579.5519	1
579.57046	2
579.57527	1
579.5861	1
587.55422	1
587.55728	1
589.53393	1
589.55484	1
589.5577	1
589.55812	1
589.56392	4
589.56488	3
589.567	4
589.57199	13
589.57288	1
589.57578	2
590.35851	1
590.53225	1
590.53399	1
590.53446	2
590.54527	1
591.3383	2
591.35779	11
591.35879	23
591.36242	23
591.36406	1
591.36604	12
591.37284	1
591.52362	1
591.53677	6
591.53881	4
591.54071	5
591.54318	1
591.5451	1
591.54765	4
591.54905	6
591.55024	2
591.55315	4
592.35834	1
592.35996	3
592.52918	1
592.53837	1
592.54897	1
592.55056	4
592.5519	4
592.55388	7
592.55507	2
592.55603	2
592.55896	1
592.56682	1
602.53595	0
602.53679	1
603.51286	1
603.52318	1
603.53943	7
603.54194	4
603.54271	1
603.54462	1
603.54755	2
603.54866	3
603.55084	7
603.55244	1
604.52422	1
604.52643	2
604.55064	5
604.55165	16
604.55296	16
604.55341	12
604.55467	4
604.55535	7
604.56018	1
604.56704	2
604.57323	1
605.49705	1
605.51904	1
605.52308	5
605.53976	13
605.55861	29
605.56087	64
605.5618	198
605.562	51
605.56343	73
605.58473	8
605.58553	1
605.60123	1
605.8602	9
606.38619	1
606.53107	1
606.53291	7
606.56422	42
606.56621	99
606.56775	189
606.56955	69
606.57023	118
606.57198	15
606.57274	389
606.57875	38
607.52073	5
607.53674	2
607.54417	5
607.57733	94
607.57809	1434
607.57931	895
607.58177	1947
607.58204	538

NAME: Unknown|ID=167607.5773|RT=4.974
PRECURSORMZ: 607.57726
PRECURSORTYPE: [M+H]+
RETENTIONTIME: 4.97438333333333
FORMULA: null
ONTOLOGY: null
INCHIKEY: null
SMILES: null
COMMENT: |ExperimentId=6|PEAKID=167|MS1SCAN=2349|MS2SCAN=2348|PEAKHEIGHT=18397|PEAKAREA=156906|ISOTOPE=M+0
Num Peaks: 1958
150.09075	1
150.10408	1
150.96382	1
151.05127	1
151.05598	2
151.10029	1
151.10632	2
151.11025	1
151.1121	1
151.11509	1
151.14745	4
152.05835	1
152.06158	4
152.09391	0
152.1066	4
152.10711	18
152.10845	10
152.10903	11
152.11916	1
152.12057	1
152.14045	1
152.15482	4
152.15652	2
152.90467	0
152.90632	2
153.06905	1
153.07057	0
153.11475	1
153.12138	3
153.12695	4
153.1292	2
153.63647	1
153.63769	1
154.12162	4
154.12287	13
154.12349	7
154.12416	3
154.13716	1
154.64475	1
155.10498	1
155.11278	1
155.12878	1
155.13244	1
155.65375	1
156.0942	1
156.09517	2
156.10051	0
156.10165	7
156.10399	1
156.12605	1
156.12847	1
156.13868	1
157.1228	2
157.13038	1
157.13176	6
157.13208	4
157.13346	57
157.1341	19
157.13689	2
158.10655	1
158.1137	3
158.12924	2
158.13311	1
158.14051	17
158.1412	28
158.14236	1
159.08193	0
159.11156	1
159.11364	1
159.114	2
159.11562	5
159.11631	3
159.1192	1
159.14799	1
161.12956	1
161.13125	1
161.13261	1
161.13396	3
161.13595	1
161.65054	1
163.11235	1
163.11472	1
163.1445	1
163.14567	1
163.14613	1
163.14888	1
165.06874	2
165.06919	1
165.12322	1
165.1247	1
165.12715	3
165.12946	1
165.16215	3
166.1161	2
166.11999	3
166.12155	10
166.12229	9
166.12368	9
166.12487	5
166.13364	3
166.13842	1
166.14663	1
166.14847	1
166.16617	1
166.16969	1
166.17062	1
166.17189	1
166.17442	1
166.17571	1
167.12836	1
167.14015	1
167.14123	1
167.14233	4
167.14423	1
168.1351	4
168.13664	4
168.13761	4
168.1383	3
168.13952	4
168.14085	6
169.13279	12
169.13318	79
169.13493	46
169.15967	1
170.10896	1
170.1398	1
170.1497	1
170.1515	1
170.15264	1
170.15318	1
171.13889	5
171.14448	2
171.14556	1
171.14665	2
171.14701	1
171.14803	4
171.14939	3
171.15136	4
171.15445	1
172.14545	1
172.15123	1
172.15467	3
172.15867	4
172.1627	4
173.12816	1
173.12988	1
173.13032	1
173.13256	1
173.15214	1
174.00674	2
174.65899	1
174.65903	1
174.99772	1
175.0126	1
175.01396	1
175.01436	4
175.01521	1
175.01705	1
175.10598	1
175.11086	1
175.1111	1
175.14704	3
175.66631	8
175.66765	19
175.66835	16
175.67361	6
176.67546	1
177.12844	1
177.16143	1
177.1628	1
177.16519	1
178.07538	1
178.07693	1
178.07741	3
178.12012	1
178.16098	1
179.02525	1
179.02603	3
179.08364	5
179.13131	1
179.14052	1
179.14372	3
179.1444	5
179.14513	2
180.13647	5
180.13727	2
180.13829	12
180.13915	5
180.14046	8
180.98964	4
181.03999	0
181.06735	1
181.14493	1
181.14543	4
181.15025	1
181.158	1
182.01616	1
182.14714	1
182.15191	1
182.15216	8
182.1536	8
182.15468	3
182.15621	2
182.16619	1
183.13592	2
183.13807	1
183.14403	3
183.14704	9
183.14903	3
183.1524	1
183.15663	1
184.1553	2
184.15798	4
184.15828	9
184.16074	1
184.20403	1
185.15902	5
185.16354	3
185.16418	28
185.16592	25
185.16641	29
186.14917	1
186.1597	1
186.17535	1
187.14315	102
187.14426	206
187.14508	47
188.15573	1
189.05481	1
189.15917	1
189.16144	1
189.16279	1
189.16307	2
189.16433	2
190.12989	1
191.12674	1
191.13572	1
191.13974	1
191.14244	1
191.14372	3
191.14492	2
191.1469	4
192.08885	1
192.18589	9
192.18759	4
192.18831	3
192.18904	5
192.1904	1
193.04155	1
193.09694	1
193.10417	1
193.15412	1
193.15693	2
193.16047	2
193.16131	2
193.19225	1
194.09327	1
194.15155	9
194.15216	2
194.15411	7
194.15634	2
194.15818	1
194.16126	1
194.16484	2
194.2019	1
195.15235	2
195.16339	1
195.16554	3
196.16722	6
196.16886	4
196.16938	4
196.171	2
197.03388	1
197.03495	1
197.1516	1
197.15318	1
197.15457	1
197.15591	1
197.15843	1
197.16099	1
197.16385	4
197.16405	10
197.16803	1
197.16938	1
198.14578	1
198.14801	1
198.16517	2
198.16928	1
198.17024	2
198.17146	1
198.17269	2
198.17483	2
198.17589	1
198.17683	1
198.18133	4
198.18343	2
199.15254	1
199.17832	9
199.17988	10
199.18028	20
199.18153	1
199.18225	13
199.1848	8
200.0032	3
200.00434	0
200.1504	1
200.15184	4
200.15325	1
200.16578	1
200.18795	1
200.18954	1
200.19072	1
201.15832	4
201.1613	5
201.16437	5
201.17189	1
204.14709	1
206.15236	1
206.15932	1
206.16445	2
206.16576	5
206.16627	2
206.16752	1
207.03099	1
207.17268	2
207.17533	1
207.97147	1
208.16712	1
208.16845	8
208.16957	8
208.17123	3
208.175	2
208.17645	1
209.17408	1
209.17679	3
210.10019	1
210.18388	6
210.18437	4
210.18501	8
210.22102	1
211.16889	3
211.17025	2
211.17594	1
211.17697	8
211.17834	3
211.17997	5
211.18351	8
211.19302	1
211.19498	2
211.20689	2
211.67766	1
212.16298	1
212.16658	1
212.17797	1
212.18378	1
212.18453	2
212.18655	3
212.19077	1
212.19915	0
212.20004	1
212.20503	1
213.15677	1
213.17159	1
213.18503	1
213.19409	20
213.19609	32
213.19752	9
213.20652	1
213.21188	4
214.19431	1
215.02496	1
215.04436	2
215.04565	3
215.04658	5
215.04751	2
215.04939	1
215.17108	1
215.17219	1
215.19467	2
215.20618	3
217.19181	4
217.19224	3
217.19625	1
217.19953	6
218.19838	1
218.20006	4
218.20197	4
219.20508	1
219.20809	2
219.21182	1
220.16918	4
220.17045	3
222.18302	7
222.18527	7
222.186	10
222.19131	16
223.18977	2
223.19158	1
223.19215	0
223.19744	1
223.19963	1
224.1835	1
224.19733	1
224.20082	1
224.20104	7
224.20237	2
224.20319	6
224.2054	6
224.23146	2
224.23211	4
224.23657	4
224.23929	1
225.18208	1
225.18433	2
225.18865	1
225.18976	2
225.19033	4
225.19401	1
225.19534	6
225.19675	6
225.19718	1
225.20162	1
225.20478	1
225.69208	1
226.19814	1
226.19914	5
226.25301	1
227.19019	1
227.20279	1
227.21097	15
227.21123	27
227.21285	16
227.21598	4
228.19835	1
228.21599	1
229.18588	0
229.18926	1
229.19161	3
229.21904	1
230.15522	1
232.20254	1
232.69822	1
233.03782	1
233.71086	1
234.18472	1
234.18888	1
235.19316	1
235.20342	3
235.20446	17
235.20622	3
235.20922	1
236.19832	3
236.20015	2
236.20528	10
236.20655	5
236.20857	3
236.21068	6
236.21157	3
236.21221	14
236.21353	4
237.10553	3
237.20785	4
237.20866	1
237.21065	5
237.21672	4
237.21735	2
237.21883	5
237.21998	2
237.22047	3
237.22117	1
237.22279	1
238.20302	1
238.20837	1
238.21521	1
238.21696	1
238.21786	6
238.21823	6
238.21936	3
238.25031	1
239.21092	13
239.21196	2
239.21203	2
239.21863	1
239.21924	2
239.22302	2
239.23072	1
239.23138	3
239.23338	1
239.2346	1
239.23615	2
239.23705	3
239.24065	1
239.70859	1
239.70977	1
239.71078	2
240.1985	1
240.21131	1
240.21419	3
240.21672	1
240.22	1
240.22275	1
240.94929	1
241.21378	1
241.22439	6
241.22776	27
241.22846	20
241.22955	17
242.23458	1
242.24112	1
243.17134	1
243.19966	1
243.20184	1
243.20333	1
243.20444	3
243.20513	2
243.20683	1
243.20889	2
243.21161	1
244.17964	1
246.71416	1
246.71716	2
246.71883	1
247.22031	1
247.23698	5
247.23801	1
247.24114	1
247.24342	1
248.19864	2
248.20399	1
249.02729	1
249.03074	1
249.03571	1
250.03781	1
250.0396	2
250.04021	2
250.21028	8
250.21204	2
250.21366	1
250.21447	3
250.21541	2
250.21639	5
250.21752	3
250.21891	1
250.2198	2
250.23436	3
250.25241	1
251.03772	1
251.04435	5
251.04508	3
251.04761	5
251.04884	1
251.05188	1
251.05235	1
251.21727	1
251.2217	1
251.22344	5
251.22608	2
252.22258	1
252.22363	1
252.22692	3
252.23011	8
252.23272	11
252.23328	18
252.23517	4
253.09738	1
253.21339	4
253.21557	4
253.21691	6
253.21843	3
253.22515	3
253.22673	7
253.22795	3
253.22821	1
253.22923	4
253.24533	1
253.72471	1
253.73112	1
254.2089	1
254.21222	1
254.22062	1
254.22152	4
254.22213	1
254.22374	3
254.22467	2
254.22718	5
254.22813	3
254.23157	1
254.23395	2
254.24043	2
254.24433	2
255.0755	3
255.22798	1
255.22831	2
255.23327	3
255.23805	13
255.24037	14
255.24136	14
255.24462	7
255.24658	13
256.23634	1
256.24862	1
256.24998	1
256.25133	1
257.24181	1
257.24656	21
257.24705	34
257.24802	60
257.24901	53
258.2531	1
258.25502	1
260.12748	1
260.13286	1
260.13696	1
260.13818	2
260.13942	1
260.22785	1
260.72381	2
260.7307	1
260.7339	4
260.73562	1
261.23597	2
261.23897	2
261.23962	1
261.24086	3
262.2142	1
262.24888	1
263.04292	1
263.0469	1
263.04769	1
264.23104	1
264.23298	15
264.23398	3
264.23504	5
264.24228	1
264.24326	3
264.26768	1
265.22951	1
265.2405	1
265.24128	1
265.24419	3
265.2466	4
265.24999	3
265.25386	4
265.25426	2
266.17245	1
266.21504	1
266.23846	4
266.24438	1
266.24564	2
266.24692	9
266.24738	2
266.2493	2
266.25179	1
266.25401	2
266.28057	1
267.17979	1
267.23911	1
267.24175	9
267.24275	1
267.24312	3
267.24431	3
267.24532	1
267.64912	1
267.73648	0
267.73831	5
267.73945	4
267.74069	1
267.74138	1
267.74287	4
268.22159	1
268.23768	2
268.2442	2
268.24661	1
268.24791	2
268.24956	10
268.25047	4
269.22198	1
269.22401	1
269.24658	2
269.2514	1
269.25283	4
269.25345	2
269.2572	8
269.25828	9
269.25953	11
270.26387	1
270.2679	1
271.10487	4
271.19877	1
271.19935	3
271.23028	1
271.23498	1
271.23524	1
271.23986	1
271.24536	1
273.06452	2
273.06938	1
273.74056	1
274.24501	1
274.74103	4
274.7489	5
274.74974	7
274.75075	2
274.75135	4
274.75307	1
275.24862	1
275.25221	3
275.25351	1
275.25494	4
275.25969	1
278.23052	1
278.23411	1
278.24164	1
278.24253	4
278.24337	3
278.24448	1
278.24566	1
278.24693	2
278.24807	2
278.24979	5
278.25054	3
279.23473	1
279.23511	1
279.24802	1
280.24038	1
280.25197	2
280.25514	1
280.26121	8
280.26224	1
280.26334	1
280.26465	6
280.26616	1
280.26763	1
280.2969	1
280.29727	2
280.30046	4
280.97885	1
281.24587	1
281.25125	1
281.25597	3
281.25731	2
281.25889	5
281.25947	1
281.26107	5
281.75587	2
281.75618	2
281.75753	6
281.75801	1
281.75947	4
282.25656	1
282.26275	1
282.26737	5
282.27258	2
282.27685	7
282.27745	18
282.27902	27
282.28027	8
282.28244	4
282.76559	2
283.25786	2
283.25986	1
283.26028	4
283.26957	10
283.27094	6
283.27245	5
283.27358	3
283.27443	17
283.27578	10
284.26113	1
284.26329	1
285.21217	1
285.21485	3
285.21692	1
285.25276	1
285.25466	2
285.27535	1
288.16609	1
288.1671	2
288.16821	2
288.16998	1
288.23817	1
288.67106	1
288.76237	1
288.7635	1
288.76401	1
288.76604	2
288.76722	2
289.06131	3
289.26561	4
289.26751	6
289.26889	6
289.2698	3
289.2708	5
289.76822	1
289.77107	1
289.77275	2
289.77511	1
290.0669	1
290.07468	1
290.24998	1
290.25001	1
290.28476	1
291.07442	3
291.07589	5
291.07746	7
291.07993	2
291.08007	1
291.0818	1
292.25674	3
292.2617	1
292.26351	5
292.26505	3
293.25775	0
293.26565	2
293.27201	1
293.27512	1
294.23106	3
294.24032	1
294.27561	3
294.27691	2
294.27728	5
294.28071	1
294.28239	5
294.77699	1
294.78038	1
294.78256	1
294.78377	3
294.78469	1
294.78687	1
295.26424	1
295.27439	1
295.27501	5
295.28001	1
295.28276	4
295.28455	18
295.28656	33
295.28776	2
295.28872	2
295.31647	1
295.65698	1
295.67934	2
295.68102	1
295.77284	1
296.24561	1
296.27681	1
296.28922	5
296.2904	4
296.29253	15
296.29346	3
296.29477	6
296.29506	5
296.30047	4
296.30101	2
296.30361	6
296.32837	3
296.32909	2
296.33252	1
297.24524	1
297.27722	3
297.2875	7
297.2883	4
297.28929	7
297.29131	7
297.29263	6
297.29923	2
298.26736	1
298.2729	2
298.27431	5
298.27547	1
299.22635	1
299.22998	1
299.23411	1
299.23761	1
299.23936	1
299.26841	1
299.26974	1
299.2704	2
299.27287	1
302.27633	2
302.27743	2
302.77842	3
302.78019	21
302.78156	4
302.78242	5
302.7875	9
302.79237	1
303.07335	1
303.28304	9
303.28477	9
303.28584	4
303.76482	1
303.7717	1
303.77281	1
303.78786	106
303.78855	55
303.78949	165
304.25883	5
304.26273	1
304.26574	4
304.26696	8
304.28225	2
304.28304	1
304.28587	1
304.2902	1
305.09029	1
305.09181	2
305.09221	3
305.09368	3
305.09787	1
305.26926	2
305.27012	1
305.27232	1
306.09488	1
306.09775	1
306.10425	1
306.26527	1
306.26725	1
306.27756	8
306.27864	42
306.27927	16
306.28048	45
306.29202	1
307.10029	1
307.10444	2
307.10582	3
307.10774	2
307.11097	5
307.11263	1
307.11338	2
307.26277	1
307.28081	3
307.28233	9
307.28524	6
307.28627	7
307.28734	1
307.28832	7
307.289	2
307.29062	4
307.31208	1
307.84898	1
308.29459	210
308.29546	754
308.29645	198
308.29749	202
308.35367	1
309.27177	2
309.28799	1
309.28864	1
309.28998	7
309.29002	9
309.29139	3
309.29347	5
309.29571	4
309.29849	2
309.30175	7
309.30592	2
309.34706	1
309.75813	1
309.98221	1
310.25403	1
310.26983	2
310.29718	1
310.30571	6
310.30839	1
310.30914	1
310.31131	5
310.31449	2
310.31641	5
310.3441	2
311.26776	1
311.29377	1
311.30163	3
311.30428	3
311.30564	2
311.30777	2
311.30802	2
311.30904	3
311.31541	6
311.32048	1
312.24841	1
312.30218	1
313.24589	1
313.24788	1
313.24853	1
313.27936	1
313.28098	1
313.28587	1
313.2863	2
320.29282	2
321.28763	2
321.28958	1
321.29227	3
321.3291	1
322.27092	1
322.27342	1
322.29363	2
322.31293	2
323.3004	1
323.30169	4
323.30382	3
323.30709	6
323.30809	2
324.27273	2
324.28741	6
324.28888	11
324.2899	4
324.29054	7
324.30183	11
324.30713	1
324.31363	3
324.31446	3
324.31815	1
325.24736	2
325.28021	4
325.30739	2
325.31538	1
325.31914	1
325.32162	3
325.3226	8
325.32309	5
325.32575	3
325.33801	1
326.2897	1
326.29822	1
326.30227	3
326.30316	5
326.30446	1
326.30525	7
326.30733	3
327.07225	1
327.07454	3
327.0764	4
327.07805	3
327.08087	1
327.08155	2
327.08738	1
327.26015	1
327.26263	1
327.26623	1
327.28734	1
327.29653	1
327.30977	1
331.10181	1
331.10303	2
331.10678	2
331.10701	3
331.11059	2
334.31215	1
335.33212	1
335.34109	1
335.34233	4
335.34382	1
335.34423	1
337.31797	6
337.31888	2
337.31913	1
337.3208	1
337.32218	3
337.32425	1
337.33683	1
339.26668	2
339.28107	1
339.29941	1
339.32385	1
339.33614	5
339.33792	1
339.33894	2
339.34348	1
339.35361	1
340.27899	1
341.27798	1
341.27823	2
341.27967	4
341.28174	9
341.29542	1
341.3135	1
341.31894	3
342.29216	1
345.12663	1
345.12754	1
345.12852	1
346.13288	1
347.13328	4
347.13756	1
347.13878	1
347.1401	4
347.1413	5
347.14236	6
347.1434	5
347.15022	1
348.31191	1
349.30933	1
349.31486	2
349.31859	1
349.32154	1
349.32352	2
349.32587	1
350.29262	1
350.32868	65
350.32972	26
350.3303	32
350.33257	8
351.30087	1
351.32288	6
351.32517	1
351.33599	8
351.3369	22
351.33796	33
351.33834	39
351.33943	16
351.35694	1
352.34354	13
352.34433	10
352.34591	10
352.34617	23
352.34726	5
352.37647	2
353.35074	94
353.35189	73
353.35252	189
353.35383	531
353.35404	548
354.28742	1
354.29849	1
354.34073	1
354.34441	1
354.35111	2
354.3584	5
354.35931	21
354.36142	31
354.36403	11
355.29107	1
355.29299	1
355.29382	4
355.29939	1
355.3003	1
355.3667	1
355.36956	1
361.15289	8
361.15714	1
361.15912	1
361.16037	1
362.16361	1
362.1664	1
362.17	1
362.17393	1
363.14024	1
363.16496	3
363.1709	5
363.17283	1
363.17353	1
363.17454	5
363.17599	4
363.18224	1
366.28704	1
367.10813	2
367.10954	1
367.11002	5
367.11253	2
367.11566	2
367.29143	2
367.30091	1
367.32755	1
367.33036	1
367.33149	2
367.33429	1
367.33867	3
367.34056	1
367.34442	2
368.29487	1
368.31725	1
368.33418	3
368.33663	4
368.33793	8
368.33836	1
368.33978	11
368.34682	1
369.31634	4
369.32231	8
369.33037	1
369.34702	179
369.34825	24
370.34521	1
370.35056	2
370.35175	1
370.35303	2
370.35661	1
370.35746	3
370.3609	4
371.36195	7
371.36284	7
371.36351	15
371.36464	8
371.36501	10
378.29788	1
378.30755	1
379.3289	1
380.31096	1
380.31279	1
380.31481	3
381.12617	1
381.31097	1
381.31167	1
381.3126	1
382.31937	1
382.32142	1
383.12747	3
383.13699	1
383.14017	1
383.1417	5
383.14449	3
383.1451	7
383.1464	3
383.32184	1
383.32424	6
383.32737	1
383.32975	7
383.33348	1
387.16558	1
387.17245	2
387.17323	1
387.17433	1
387.17563	1
392.30811	1
392.31447	1
392.32073	1
393.30902	1
395.33043	1
395.34286	1
395.34968	1
395.35288	1
395.35595	1
395.35739	1
395.36211	12
395.36382	1
395.36883	1
395.37209	1
396.33296	2
396.33461	1
397.33794	3
397.34169	1
397.34584	2
397.34638	1
397.34837	3
397.37058	2
397.3722	1
397.381	1
399.3529	1
401.1884	1
402.19085	1
402.19254	2
402.19446	1
402.19772	2
402.20708	1
403.193	7
403.20064	8
403.20182	6
403.20294	13
403.20327	3
403.20485	13
403.20652	7
403.2182	1
404.20391	1
404.20877	2
407.14054	1
407.14521	3
408.34378	1
409.33122	1
409.3417	7
411.3554	3
411.35745	1
411.35895	2
411.36217	1
412.35822	8
412.36118	4
412.36287	3
412.36442	11
412.36611	2
412.36744	1
412.36883	1
412.37188	1
413.37158	0
413.37367	1
413.37555	1
413.38151	1
417.21771	1
417.22646	1
418.22042	6
418.22535	4
418.22663	3
418.22714	4
418.22903	8
418.36585	1
419.22791	1
419.23104	3
419.23273	1
419.23535	7
419.24032	1
419.24193	3
420.34367	1
420.34479	1
420.35534	3
420.41511	3
422.36499	1
422.36901	0
423.16862	1
423.17024	4
423.17171	1
423.17206	3
423.17376	1
423.17561	1
423.33985	1
423.34394	1
423.34737	1
423.35189	1
423.35592	2
423.35613	1
423.35836	5
423.35954	1
423.36315	3
424.36069	0
424.36518	5
424.36749	3
424.36813	2
424.37429	1
425.35382	3
425.35501	1
425.36908	2
425.37146	8
425.37297	6
425.37349	11
425.37513	14
425.37637	24
425.38518	2
426.38155	2
426.38505	2
426.38974	1
433.4197	1
434.35977	0
435.35363	1
436.35885	1
436.36396	2
436.37113	1
436.37838	1
436.38151	1
436.38347	1
437.18755	2
437.18989	3
437.19214	3
437.36636	2
437.36821	1
437.37173	1
437.37209	2
437.37408	1
437.37519	1
437.37646	1
437.38263	1
437.38776	1
438.1909	1
438.1923	1
438.19742	1
438.37576	1
438.38032	5
438.3862	1
439.19527	2
439.19982	5
439.20012	1
439.20121	3
439.20394	4
439.2052	1
439.20626	2
439.21526	1
439.3743	1
439.38363	1
439.38666	5
439.38799	4
439.38897	6
439.38909	3
439.39097	1
439.39173	1
440.38502	1
440.39448	3
440.3957	1
440.40059	1
441.3962	1
443.23673	1
443.23718	1
448.37808	1
449.18661	1
449.37106	2
449.4331	1
449.43778	2
449.43986	1
450.3874	1
451.38373	1
451.38551	2
451.38797	1
451.39003	1
451.39294	9
451.39754	3
451.40515	1
452.38991	3
452.39135	1
452.39528	4
452.39681	1
452.39819	1
452.39965	1
452.40407	2
453.39706	3
453.40201	2
453.40382	1
453.40404	3
453.40581	10
453.40879	1
453.40957	3
454.40662	1
454.40824	1
454.41082	3
454.41374	1
454.41619	1
458.24671	1
459.24145	1
459.24678	1
459.26319	10
459.26621	2
459.26763	4
459.27023	7
459.27138	2
462.39272	1
462.39319	1
462.39906	1
463.18756	1
463.19974	1
463.20623	1
463.2141	4
463.38975	8
463.39864	1
464.39997	1
464.4067	1
464.40864	1
464.41304	1
464.41734	1
464.42455	1
465.40032	1
465.40184	2
465.40332	5
465.40413	3
465.40609	1
465.41033	1
465.41302	3
466.41241	1
466.41666	1
466.4233	2
466.42436	2
467.40754	2
467.41412	4
467.41561	1
467.41622	5
467.41739	5
467.41877	5
467.41965	3
467.42071	2
467.42265	2
467.43079	4
467.43389	1
468.42083	1
468.42318	1
468.42845	1
468.4315	1
468.43391	2
468.43519	7
468.43816	1
474.28838	6
474.28913	1
474.29023	3
474.29268	3
474.30536	1
475.28593	1
475.29147	1
476.40699	1
476.40729	4
476.40814	2
476.47881	1
477.40626	2
477.41743	1
478.41603	1
478.41972	2
478.42334	1
478.42544	3
479.22382	1
479.22537	1
479.23302	1
479.23488	2
479.23508	1
479.23629	4
479.23983	1
479.41395	1
479.41573	5
479.41901	1
479.42247	9
479.42337	3
479.44292	1
480.42551	2
480.4276	1
480.42987	3
480.43412	1
480.43536	1
480.43837	1
481.41314	3
481.43398	30
481.43458	10
481.43663	15
481.43739	14
481.43843	13
481.43945	2
481.44003	7
482.43353	1
482.43668	1
482.43893	1
482.44211	4
482.44375	4
482.44454	2
482.44508	4
482.44602	3
482.44748	1
483.45056	1
490.42291	4
490.42441	1
490.4329	1
490.44384	1
491.41843	1
491.42701	1
492.42877	3
492.43807	1
492.44027	1
492.46202	1
493.24303	1
493.25157	2
493.25336	2
493.25551	1
493.26283	1
493.43089	1
493.43464	2
493.43574	2
493.4363	7
493.43832	3
493.44383	2
493.45331	1
494.25893	4
494.26104	2
494.26639	1
494.43952	1
494.44135	1
494.44576	1
494.44653	2
494.4472	1
495.25242	3
495.25415	2
495.25864	1
495.26114	4
495.26462	1
495.26592	4
495.26654	8
495.26795	7
495.27407	1
495.44122	9
495.44436	4
495.44741	1
495.45121	10
495.45355	8
495.45404	2
495.45584	5
495.45838	2
495.46507	3
496.43676	3
496.45618	1
496.45892	9
496.46044	6
496.46219	2
496.46402	2
496.46785	6
497.43557	1
497.4502	1
497.46003	1
497.46395	2
497.46778	3
497.47405	1
504.43506	1
504.44464	1
505.25455	1
505.42892	6
505.43151	1
505.44406	1
506.43688	1
506.43766	1
507.43541	1
507.44575	2
507.4506	8
507.45198	4
507.45223	8
507.45643	1
507.45795	2
507.46422	3
508.45795	1
508.45963	10
508.46039	1
508.46299	2
508.46572	1
508.46812	1
509.41106	1
509.41922	1
509.44828	1
509.45686	4
509.4659	4
509.46678	7
509.46862	3
509.46914	2
509.47047	16
510.46599	4
510.47318	3
510.47537	2
510.47625	9
510.47713	5
510.47837	1
510.4803	1
510.48126	2
510.48652	1
510.48763	1
511.4735	1
511.4779	1
511.48329	1
514.49553	1
516.4467	1
516.50803	1
519.26158	1
519.26947	1
519.44512	1
520.45563	1
520.45873	1
520.47465	1
521.4227	1
521.44765	1
521.45065	1
521.45627	1
521.46561	4
521.46759	6
521.46876	19
521.47051	5
521.49093	1
522.45456	1
522.46938	17
522.4719	1
522.47321	3
522.4764	2
522.47834	4
523.47651	3
523.47713	1
523.48066	7
523.48272	3
523.48481	9
523.48529	15
523.48795	4
523.48951	2
524.47705	2
524.48495	1
524.48646	4
524.48984	1
524.49125	2
524.4964	1
524.49979	5
525.47726	1
525.50001	2
532.46528	1
533.28259	1
533.46264	1
533.47692	2
533.47746	1
534.46775	1
534.46964	1
534.47455	1
534.47904	1
534.48401	1
534.49349	1
535.28462	1
535.29086	5
535.29418	2
535.29674	5
535.29961	3
535.30046	9
535.30357	1
535.31042	6
535.44884	1
535.47777	6
535.47989	3
535.48211	2
535.48344	9
535.48467	13
535.48628	7
535.48782	3
536.31038	2
536.46416	2
536.46717	1
536.47738	1
536.49037	2
536.49345	7
536.49431	21
536.49625	31
536.51016	3
536.52173	1
537.48599	1
537.48938	2
537.49667	1
537.49721	5
537.49857	4
537.50153	5
537.50249	3
537.50668	6
538.50217	2
538.50737	1
542.49239	1
542.49331	1
544.50319	1
544.51017	1
545.47942	1
546.49328	1
547.4766	2
547.48035	2
547.48103	2
547.48553	1
547.48715	1
547.4933	2
547.50444	1
548.48793	1
548.49377	1
548.49469	3
548.49698	7
548.49785	6
548.50388	2
548.50785	1
548.50834	2
548.5111	1
549.47558	1
549.48639	1
549.49557	3
549.49943	5
549.50086	8
549.50258	6
549.50396	8
549.50408	16
549.512	5
549.51347	3
549.51802	1
550.31198	2
550.31308	2
550.31542	3
550.31611	4
550.31864	1
550.32075	5
550.32178	6
550.32445	3
550.32663	4
550.34038	4
550.44489	2
550.49665	2
550.49812	1
550.50182	3
550.50388	1
550.5055	8
550.50834	2
550.50909	1
550.51207	1
550.51872	1
551.31218	2
551.32473	3
551.32668	1
551.32756	2
551.32946	5
551.33052	1
551.333	2
551.34265	1
551.50436	1
551.51086	2
551.5112	1
551.51345	1
551.51638	1
551.51748	1
551.5188	1
559.49357	1
559.50583	1
560.47797	1
560.48554	1
560.48942	7
560.49274	1
560.49326	1
560.50197	4
560.50482	5
560.50515	15
560.50655	1
560.50734	1
560.50827	1
561.31818	1
561.32322	1
561.49395	1
561.50071	1
561.50259	1
561.50965	2
561.51044	1
561.51198	2
561.51436	1
561.52411	1
561.52732	2
562.49955	1
562.50626	2
562.51792	5
562.51894	24
562.51915	23
562.52037	10
562.52115	5
563.50568	3
563.5094	1
563.51219	10
563.51325	2
563.5149	5
563.51704	5
563.51835	2
563.51913	4
563.52132	1
563.52978	6
564.51203	1
564.51341	2
564.51556	1
564.51646	6
564.51761	4
564.52152	2
564.52486	4
564.52603	11
564.52803	4
564.5337	2
565.52003	1
565.53056	1
565.5392	1
575.32818	1
575.50443	1
575.50759	1
575.51683	1
575.52007	1
576.33942	1
576.51956	2
576.52164	1
576.52273	1
577.35458	1
577.52581	2
577.52681	6
577.52719	2
577.53112	7
577.53316	9
577.53425	3
577.53721	3
577.53879	5
577.54997	1
578.53273	2
578.53349	1
578.53468	2
578.53756	2
578.53941	1
578.54065	6
578.55112	10
579.5338	2
579.53763	1
579.54315	1
579.55308	1
579.58491	1
585.74198	3
589.55275	1
589.55521	1
589.55795	1
589.56668	3
589.57183	5
589.57211	1
589.57437	1
590.34847	0
590.42149	1
590.5298	1
590.53265	1
590.54171	1
590.54358	1
591.31804	1
591.35887	4
591.35936	27
591.36098	4
591.36161	8
591.36265	3
591.36428	1
591.40675	1
591.52263	2
591.54438	3
591.54558	1
591.54675	2
591.55302	2
592.36099	3
592.36192	1
592.36775	1
592.36943	2
592.54956	2
592.55252	3
592.55563	3
592.55751	2
592.55815	4
602.53628	1
603.5331	1
603.54293	3
603.54344	2
603.54418	3
603.54686	3
603.54854	3
603.55498	3
604.52406	1
604.54711	1
604.54994	5
604.55222	2
604.55319	5
604.55424	22
604.56062	1
604.56159	1
604.56809	2
604.57826	1
604.59491	1
604.77702	1
605.51031	1
605.51565	1
605.53465	11
605.53523	8
605.53745	4
605.55889	41
605.5593	27
605.56057	95
605.56124	58
605.56214	80
606.37426	1
606.37753	1
606.53543	4
606.53624	12
606.55035	15
606.56384	26
606.56854	77
606.56973	138
606.57051	133
606.57114	158
606.57204	68
606.57334	49
606.59949	1
607.55315	51
607.57481	246
607.57835	909
607.57984	1710
607.58089	934
607.58191	552
607.5836	804

NAME: Unknown|ID=167607.5773|RT=4.974
PRECURSORMZ: 607.57726
PRECURSORTYPE: [M+H]+
RETENTIONTIME: 4.97438333333333
FORMULA: null
ONTOLOGY: null
INCHIKEY: null
SMILES: null
COMMENT: |ExperimentId=7|PEAKID=167|MS1SCAN=2349|MS2SCAN=2348|PEAKHEIGHT=18397|PEAKAREA=156906|ISOTOPE=M+0
Num Peaks: 1971
150.08962	1
150.09072	1
150.10165	2
150.12495	1
150.13161	1
150.13226	1
150.13919	1
151.05674	1
151.10326	1
151.10523	1
151.11093	2
151.11134	4
151.11485	9
151.11996	1
151.14485	1
151.14525	1
151.14887	1
152.05945	1
152.06252	1
152.09163	1
152.1046	6
152.10654	2
152.1078	12
152.10886	23
152.10971	14
152.11674	4
152.1192	2
152.13856	1
152.15256	4
152.1548	3
152.15527	6
152.15622	1
153.01539	1
153.06321	1
153.06996	1
153.1028	2
153.11357	2
153.12109	1
153.12451	1
153.12517	1
153.12821	2
153.1296	5
154.11598	3
154.11653	5
154.12084	19
154.12159	3
154.12224	7
154.12384	8
154.12682	12
154.13399	2
154.13534	1
154.13631	4
154.64272	1
154.64353	1
154.64421	1
155.10891	1
155.1123	1
155.11313	1
155.12389	1
156.10025	1
156.10113	1
156.10272	5
156.1236	1
156.13599	3
156.13629	1
157.1062	1
157.12476	1
157.13273	42
157.13383	45
158.1054	1
158.12819	1
158.12946	2
158.13837	2
158.13975	11
158.14135	21
158.14293	1
158.1433	4
159.11569	2
159.11636	5
159.12287	1
159.13079	6
159.13123	1
159.13569	1
159.13881	2
159.14186	1
161.09707	1
161.09923	1
161.13012	1
161.13138	6
161.13405	1
161.13618	2
161.65214	2
161.65312	1
162.12478	1
162.1429	1
163.10971	1
163.11195	2
163.11293	1
163.14673	3
163.147	4
163.14941	3
163.15065	1
164.06017	1
164.10597	1
164.10729	1
164.10819	1
164.12095	1
164.15492	1
164.15861	4
165.06852	2
165.06937	2
165.07074	1
165.10556	1
165.1255	3
165.12603	6
165.12727	4
165.13353	1
165.16315	1
166.05495	1
166.11429	1
166.11782	1
166.12125	1
166.12238	15
166.12387	10
166.12767	1
166.1321	2
166.15588	1
166.17154	3
166.17267	1
166.17579	1
166.17619	5
167.12558	1
167.12926	1
167.13094	1
167.13113	1
167.13542	1
167.13867	2
167.14063	2
167.14111	1
168.05694	1
168.1016	1
168.13656	17
168.13792	3
168.13879	1
168.13914	4
168.14018	7
168.14167	9
169.13259	42
169.13344	56
169.13401	25
170.07166	1
170.1199	1
170.15438	1
170.65506	1
171.12599	2
171.13595	1
171.13862	1
171.13957	1
171.14242	2
171.14632	6
171.14819	7
171.14956	5
171.15267	1
172.14287	1
172.14874	1
172.15292	1
172.15505	1
172.15629	3
173.12786	3
173.13322	3
173.13403	1
173.15125	2
173.15204	1
173.15462	1
174.99615	1
174.99924	1
175.01436	3
175.01699	3
175.10907	1
175.11008	2
175.11117	1
175.11345	2
175.14621	4
175.14729	4
175.15053	3
175.1559	1
175.15769	1
175.6665	3
175.66789	19
175.66817	30
175.66906	10
175.67019	11
176.15802	1
177.06756	1
177.1646	1
178.12455	1
178.13883	1
179.02578	1
179.14126	7
179.14277	2
179.1437	1
179.14592	8
179.17658	1
180.13704	8
180.13836	9
180.13918	8
180.14559	1
180.15218	1
180.15808	2
180.98927	2
180.99331	1
180.9993	1
181.00307	0
181.07118	7
181.14422	2
181.15193	1
181.15537	1
181.15684	4
182.00987	2
182.01384	1
182.14181	1
182.14512	1
182.15169	1
182.15389	10
182.15443	12
183.01881	1
183.13829	1
183.1412	3
183.14216	2
183.14411	3
183.14514	2
183.14601	2
183.1476	1
183.15163	5
183.15332	1
183.15796	1
183.16411	3
183.55061	1
184.05895	1
184.12683	0
184.13256	0
184.14819	1
184.15539	3
184.15699	1
184.16042	3
184.17345	1
184.67313	1
185.16273	3
185.16391	25
185.16466	38
185.16534	30
185.17652	18
186.15837	1
186.16057	1
186.16794	7
186.17	3
186.1724	1
186.17316	1
186.1746	1
186.56307	1
187.01463	1
187.14388	50
187.14453	150
187.14512	54
187.14751	6
188.15278	1
188.16554	1
189.06732	1
189.07014	1
189.15922	1
189.16069	4
189.16109	1
189.16312	1
190.13513	1
190.17288	1
190.99357	2
191.14068	1
191.14248	7
191.14327	1
191.14461	3
191.1451	2
191.14627	2
191.17482	1
191.17736	1
192.13641	0
192.15743	1
192.1832	2
192.18574	3
192.18782	4
192.18866	2
192.18916	1
192.95902	1
192.96356	1
193.14642	1
193.15028	1
193.15359	2
193.15475	1
193.1588	1
193.15934	2
193.16029	1
193.16485	2
193.19429	1
194.08878	1
194.09202	2
194.15118	3
194.15256	2
194.15306	3
194.1544	8
194.15521	11
194.15947	3
194.16223	1
194.16377	2
194.16425	1
194.16568	2
194.16654	6
194.16703	1
194.1891	4
194.20254	1
194.20452	1
194.59038	1
195.15941	2
195.16074	2
195.16341	3
195.17277	1
195.17483	1
196.14923	1
196.1679	7
196.16801	2
196.16921	6
196.17082	17
197.03597	2
197.03639	3
197.03864	9
197.15201	2
197.15323	1
197.15992	3
197.16217	3
197.16384	3
197.16478	4
197.1662	1
197.17172	1
197.17495	1
197.17839	2
198.14121	1
198.1501	7
198.16253	1
198.16426	7
198.16557	1
198.16997	1
198.17008	1
198.17383	4
198.17426	2
198.17533	1
199.16833	2
199.17113	1
199.17835	2
199.17956	21
199.18045	41
199.18163	19
199.99842	1
200.00368	1
200.00645	5
200.14953	1
200.15012	2
200.1533	1
200.15524	1
200.15726	3
200.1769	1
200.17894	1
200.18194	1
200.18456	1
200.18916	3
200.19072	1
200.1994	1
201.15444	1
201.15794	2
201.15819	2
201.15952	1
201.16042	2
201.16177	3
201.18161	1
201.18221	1
201.18988	1
202.0775	1
202.07884	1
203.08347	1
203.08556	1
203.17566	1
204.07374	1
205.97235	1
206.15377	1
206.15419	1
206.15714	4
206.16138	1
206.16565	1
206.16614	2
206.16709	2
206.1692	1
207.03545	3
207.17268	3
207.17383	2
207.1748	1
207.9724	3
207.9734	1
207.97429	1
207.97502	1
208.16826	8
208.16947	8
208.17031	1
208.17139	9
208.17268	5
208.18078	1
209.17499	3
209.175	1
209.17662	1
209.17724	1
209.18585	1
209.1883	1
210.17207	1
210.18264	2
210.18387	7
210.18579	3
210.18631	6
210.18709	12
210.18977	1
210.19116	1
210.2216	1
210.66894	2
210.99518	1
211.16793	1
211.17082	6
211.171	1
211.17279	1
211.17623	5
211.17856	8
211.17968	6
211.18118	6
211.18212	2
211.19122	5
211.19801	1
211.20171	2
211.20228	1
211.20494	1
212.16223	1
212.18011	1
212.19055	1
212.19477	3
212.19933	1
212.20017	1
212.6877	1
212.68853	2
213.15862	1
213.16082	1
213.17206	2
213.18013	1
213.18509	1
213.19362	3
213.19461	21
213.19553	8
213.1969	27
213.19718	2
214.16692	1
214.20009	1
214.20406	2
214.20692	1
214.20812	1
214.21091	1
215.02681	1
215.04384	5
215.04633	2
215.04931	2
215.17421	1
215.17587	1
215.1939	1
215.19868	1
215.19954	1
215.20025	1
217.19157	1
217.19288	9
217.19374	2
217.19411	4
218.20239	5
218.20341	6
218.20523	2
218.68765	1
219.20527	1
219.20957	2
219.21198	5
219.21219	2
220.16698	1
222.12374	1
222.17424	1
222.18264	5
222.18482	14
222.18513	8
222.18643	10
222.18708	1
222.19403	1
223.18358	1
223.18932	1
223.19095	1
223.19192	5
223.19272	6
223.19455	2
224.19531	7
224.19765	1
224.19882	3
224.19981	6
224.20218	5
224.23105	0
224.2399	1
224.24137	1
224.99598	1
225.16432	1
225.17302	1
225.18486	1
225.18531	2
225.19344	2
225.1946	4
225.19598	6
225.19619	6
225.19873	1
225.20556	1
225.21125	1
226.14227	1
226.19616	1
226.19826	1
226.19965	1
226.20346	1
227.04658	1
227.19093	1
227.20876	10
227.21019	13
227.2118	24
227.21237	10
227.21328	1
228.21709	3
228.21907	1
228.22096	1
229.18876	1
229.19168	1
229.2103	2
229.21319	1
229.21684	1
230.20204	1
231.0694	1
232.70635	2
233.0372	1
233.20417	1
234.18322	2
234.18622	1
235.20339	1
235.20402	9
235.20529	7
235.20653	12
236.1994	5
236.2011	3
236.20365	8
236.20561	6
236.20643	1
236.20819	15
236.21055	7
236.21205	22
236.21341	2
236.21492	24
237.10316	2
237.19772	1
237.20239	1
237.20601	4
237.20712	3
237.20924	1
237.21052	3
237.21376	8
237.21673	1
237.2188	14
237.21901	3
237.22143	6
238.20665	1
238.21377	1
238.21584	12
238.21663	7
238.21721	5
238.21826	3
238.2222	3
238.70709	2
239.20707	1
239.20965	2
239.21095	2
239.21156	3
239.21268	2
239.21395	1
239.21407	4
239.2231	4
239.22672	4
239.22844	3
239.23312	1
239.23465	5
239.23535	4
239.23978	1
239.24171	2
239.70749	1
239.70995	1
240.21255	1
240.21484	2
240.2152	2
240.21975	1
240.22583	1
241.17033	1
241.21454	1
241.22379	5
241.22688	15
241.22796	6
241.22827	32
241.22903	8
242.23294	1
242.23477	1
242.23502	1
242.23659	1
243.17134	1
243.1747	2
243.19877	1
243.20242	1
243.20413	1
243.20519	1
243.20625	2
243.20714	3
243.21284	1
244.1743	1
244.21695	1
246.21633	1
246.22932	1
246.71693	3
246.71717	2
246.72086	16
247.21881	1
247.22189	3
247.23889	2
247.24113	6
247.24417	1
248.19782	1
248.20169	2
249.03034	2
249.0328	3
249.0374	1
249.20743	1
249.20897	1
250.03859	1
250.04041	1
250.21367	1
250.21509	4
250.21674	11
250.21747	2
251.03875	1
251.04418	2
251.0463	11
251.04797	1
251.0481	3
251.04924	4
251.19916	1
251.20325	1
251.20719	1
251.21484	1
251.22352	6
251.22471	7
251.22582	3
251.22813	1
252.20151	1
252.20422	1
252.20724	1
252.21045	1
252.21308	1
252.22627	5
252.22816	2
252.22904	3
252.23114	3
252.23248	10
252.23473	3
253.20742	5
253.21383	1
253.21683	4
253.21734	3
253.21898	2
253.22138	3
253.22213	4
253.22349	1
253.22468	5
253.22539	8
253.22644	7
253.23206	1
253.23908	1
253.72379	2
253.7249	2
253.7265	1
254.21775	2
254.22005	5
254.22276	2
254.22363	1
254.22491	3
254.22779	8
254.22818	7
254.2325	2
254.23351	3
254.23478	2
254.23682	2
255.07418	1
255.078	1
255.2187	1
255.2244	1
255.22596	1
255.23295	1
255.23606	13
255.23989	20
255.24238	4
255.24329	4
256.23173	1
256.23739	4
256.24034	1
256.24505	1
256.24671	2
256.24864	1
256.24936	1
256.2529	1
257.23245	6
257.23504	7
257.24473	6
257.24647	42
257.2475	65
257.24861	74
257.24903	17
258.24937	3
258.98096	1
259.72631	0
260.12966	3
260.13432	3
260.13532	3
260.13681	4
260.13784	1
260.73307	1
260.73409	3
260.73559	3
261.23691	2
261.23707	2
261.23872	1
261.2403	1
261.98175	1
261.99459	1
262.2147	4
262.2153	1
262.21621	2
262.24656	5
262.25087	3
262.98831	1
262.99049	1
262.99195	1
263.04536	4
264.21468	2
264.22228	7
264.23148	4
264.23289	7
264.23313	3
264.23429	5
264.26304	1
265.22495	1
265.2311	1
265.2359	1
265.23635	2
265.23746	2
265.23819	1
265.24126	3
265.24227	4
265.24984	1
265.25225	1
265.2565	1
266.23923	3
266.24221	1
266.2468	5
266.24728	2
266.24814	6
266.2493	0
266.25185	1
266.25254	1
266.26938	1
267.1771	0
267.22859	1
267.23984	1
267.24137	10
267.24413	9
267.24507	2
267.25346	1
267.73968	4
267.74175	5
267.74263	3
267.74328	3
268.23055	2
268.23821	2
268.24505	4
268.24652	2
268.24803	6
268.24924	1
268.25026	2
268.25234	1
268.74537	2
268.74729	1
269.22345	1
269.23177	1
269.2517	1
269.25582	1
269.25725	2
269.25869	8
269.25913	27
270.2311	3
270.26679	1
270.2695	1
271.08804	1
271.10601	1
271.11163	1
271.19854	1
271.20098	1
271.2055	1
271.2347	1
271.2383	1
271.23916	1
271.24147	2
273.06295	1
273.06622	3
273.06857	1
273.06965	1
273.23938	1
274.24129	2
274.24421	1
274.27349	1
274.74724	3
274.74912	10
274.75076	6
274.75275	1
274.75397	3
275.03981	1
275.04468	1
275.18472	6
275.24844	1
275.2492	2
275.25187	1
275.25298	2
275.25548	2
275.25695	1
275.25753	5
275.75246	0
276.22943	1
276.23037	2
278.23502	1
278.24239	3
278.24749	2
278.24815	3
278.24985	6
278.25131	1
279.23872	1
279.24101	6
279.25379	4
280.2508	1
280.25262	1
280.25872	1
280.25965	1
280.26176	3
280.26361	4
280.26409	1
280.26816	1
280.30149	1
281.05627	1
281.23016	1
281.23169	1
281.24223	1
281.24847	1
281.25453	6
281.25741	3
281.25803	5
281.25915	3
281.2609	1
281.26256	1
281.26621	6
281.27414	2
281.75523	1
281.75647	1
281.75714	10
281.9831	4
282.26341	1
282.26422	5
282.26575	8
282.27088	4
282.27267	3
282.27339	3
282.27557	21
282.27646	6
282.27817	11
282.28069	5
282.76255	1
282.76342	3
282.76462	1
282.76822	1
283.26085	1
283.26173	2
283.26219	1
283.26986	3
283.27173	7
283.27303	3
283.27494	5
283.27561	3
283.27683	11
283.27748	4
283.27812	1
284.25369	1
284.26006	1
285.2133	1
285.21471	1
285.21661	1
285.21712	1
285.25125	1
285.25383	1
285.25491	1
285.25549	1
285.25797	1
285.25938	1
287.08174	0
288.16364	2
288.16444	1
288.16891	2
288.16976	1
288.17041	2
288.17185	9
288.7636	1
288.76413	2
288.7657	3
288.76614	6
288.76787	2
289.05985	1
289.0612	1
289.25625	4
289.26759	4
289.26887	7
289.2699	2
289.2707	7
289.27104	1
289.27423	1
289.77195	1
289.77253	2
289.77368	1
289.77501	4
290.06892	1
290.24881	2
291.06919	1
291.07596	2
291.07774	5
291.07855	3
291.07991	2
291.08047	3
292.26171	1
292.2646	3
292.26557	3
292.26667	7
293.24506	1
293.26395	1
293.2684	1
293.2742	1
293.28276	1
294.25342	1
294.27449	1
294.27538	1
294.27745	2
294.27909	5
294.78102	1
294.7827	7
294.78318	2
295.25163	1
295.27092	7
295.27294	2
295.27593	2
295.28106	8
295.28276	4
295.28303	2
295.2845	4
295.28598	7
295.28638	9
295.28944	1
295.67787	2
295.67832	2
295.67939	2
295.68012	1
296.25495	1
296.27199	2
296.27343	1
296.27681	1
296.27839	1
296.28028	3
296.28633	2
296.28896	2
296.29309	3
296.29475	5
296.29553	5
296.29699	3
296.29908	2
296.30569	1
296.3322	1
297.28702	6
297.28815	7
297.28992	12
297.29121	6
297.29336	1
298.29867	1
299.24862	1
299.26727	1
299.26879	1
299.26945	2
302.27785	1
302.76601	1
302.77906	3
302.78008	8
302.78173	9
302.78249	3
303.19403	1
303.28164	3
303.28262	1
303.28396	2
303.28523	5
303.28608	5
303.76652	1
303.77644	15
303.78724	92
303.788	67
303.78926	65
303.79066	91
303.79232	31
304.26013	1
304.26116	2
304.2623	4
304.26352	3
304.28319	1
304.28849	1
304.295	1
305.09065	1
305.09234	5
305.09367	2
305.27497	1
306.23875	1
306.27789	4
306.27849	57
306.27914	28
306.28008	3
306.28163	9
307.08463	1
307.10785	3
307.10811	1
307.10992	2
307.11002	1
307.2709	5
307.27454	1
307.2753	1
307.27607	1
307.28694	12
307.28758	2
307.28821	13
307.2904	1
308.29355	255
308.29486	546
308.29559	327
308.29608	54
308.90784	1
309.28159	1
309.28845	3
309.28925	1
309.29028	3
309.29194	3
309.29266	5
309.29364	4
309.29452	1
309.29874	2
309.30039	3
309.30131	2
309.30342	2
309.30718	5
309.66579	1
310.29691	1
310.30113	2
310.30691	1
310.30829	3
310.31026	5
310.31282	1
311.26791	1
311.26863	1
311.27348	1
311.29211	1
311.30183	2
311.30359	4
311.30495	2
311.30523	3
311.30797	2
311.30871	8
312.26929	1
312.33161	1
313.2538	2
313.28307	1
313.2863	1
313.29022	3
314.25451	5
317.09073	1
320.30074	1
321.28053	1
321.32447	1
322.2718	1
322.27261	1
322.27474	1
322.30622	1
322.30797	1
322.30999	3
323.28118	1
323.30243	1
323.30408	1
323.3059	3
323.30711	3
323.30844	4
324.28849	3
324.28962	3
324.29057	5
324.29113	13
324.29361	7
324.29957	7
324.30989	1
324.32197	1
325.24636	2
325.28534	1
325.30655	1
325.31537	1
325.31755	1
325.3188	1
325.32083	2
325.32109	1
325.32224	2
325.32307	2
326.24783	1
326.30074	2
326.30285	1
326.30363	1
326.304	5
326.30738	4
326.31346	1
326.31801	1
327.07423	2
327.07573	1
327.0779	2
327.07913	1
327.08519	4
327.26191	1
327.26369	1
327.3018	1
327.302	1
328.26043	1
330.09738	1
331.10527	1
331.1083	1
331.11087	2
331.11268	1
331.11347	1
335.30196	2
335.33906	6
335.34299	2
336.25794	3
337.31644	1
337.31823	5
337.31969	2
337.32099	1
337.32232	4
337.33001	1
338.3295	1
339.32952	1
339.3355	1
339.33634	4
339.34157	1
339.34243	1
339.34755	1
341.27864	3
341.28008	3
341.28604	1
341.31611	1
341.31745	1
341.31859	1
342.2985	1
342.29926	2
345.12026	1
345.12164	1
345.12594	1
345.16707	1
347.13665	4
347.13801	5
347.13917	1
347.14021	2
347.1432	7
347.1462	2
347.14713	3
348.3134	1
349.31042	1
349.31688	1
349.31855	10
349.31965	8
349.32165	2
349.32316	1
350.29689	8
350.30882	2
350.32694	4
350.32886	5
350.32961	65
350.33035	72
350.33115	28
351.31739	1
351.3245	1
351.33597	8
351.33675	22
351.33769	47
351.33879	16
352.31798	1
352.33132	1
352.3422	9
352.34359	9
352.34472	21
352.34534	25
352.34663	10
352.34943	1
353.31433	1
353.32997	5
353.35159	416
353.35289	563
353.35307	192
354.3406	1
354.35505	1
354.35866	10
354.35965	11
354.36034	28
354.36122	23
354.36229	4
354.3634	2
355.29227	1
355.29371	1
355.29599	2
355.29618	7
355.29907	1
355.3003	1
355.36689	1
355.37879	1
361.15095	3
361.15354	1
361.15462	1
361.15866	1
363.16105	1
363.17067	6
363.17175	4
363.1726	1
363.1734	1
363.33597	1
363.34562	1
365.35495	2
366.10163	1
366.29735	1
367.10297	1
367.10718	2
367.10847	8
367.10991	1
367.11082	6
367.11247	1
367.28973	1
367.29166	1
367.29369	1
367.29894	1
367.32272	1
367.32679	1
367.32759	2
367.33148	1
367.33285	1
367.33378	3
368.32508	1
368.33259	1
368.33665	7
368.33831	4
368.34019	3
368.34201	7
368.34631	6
369.32222	1
369.34653	46
369.34792	55
369.34834	6
369.34918	34
369.35244	12
370.34734	1
370.35277	3
370.3548	2
370.35571	3
370.35724	2
370.35935	2
370.36206	1
371.30421	1
371.33092	0
371.34806	5
371.35921	1
371.36019	3
371.3611	3
371.36372	4
371.36472	7
371.36576	27
371.36702	3
371.36824	1
376.36657	3
378.29886	1
378.30571	1
379.1114	1
379.37152	1
379.3743	1
380.31285	6
381.12708	1
381.30734	1
381.31117	1
381.31644	1
382.32046	1
383.13819	2
383.14066	5
383.14171	1
383.14369	2
383.32644	1
387.16719	1
387.17248	9
387.17468	2
387.17516	1
387.17618	0
387.18309	1
392.31995	3
395.31259	1
395.32305	1
395.33411	0
395.35767	1
395.36038	2
395.36318	2
395.36562	1
395.3661	1
395.36899	0
397.33534	1
397.33804	1
397.3391	1
397.34333	2
397.34541	2
397.37513	1
397.37665	2
397.37782	2
397.37873	3
397.37968	1
397.38176	1
401.18741	1
401.19021	1
403.18609	1
403.19724	9
403.20058	7
403.20156	2
403.20385	9
403.2043	17
403.21496	1
407.11636	1
407.1382	2
407.14053	1
407.14501	0
407.14661	1
408.34704	1
409.33613	1
409.33915	1
411.35522	1
411.35834	1
411.35941	1
411.38915	1
412.35864	2
412.36134	1
412.36285	2
412.36424	1
412.36698	2
412.36796	2
412.36881	3
412.36942	2
412.37048	1
412.37614	5
413.37156	1
413.37256	1
416.20756	1
416.35111	1
417.2178	1
417.2196	1
417.2257	1
418.20399	3
418.22095	2
418.22292	3
418.22755	7
418.228	3
418.23064	3
419.23058	3
419.23314	1
419.23454	1
419.24109	1
422.35191	1
422.36398	1
422.366	1
423.15559	1
423.1696	1
423.17119	6
423.17394	3
423.17403	2
423.17731	4
423.3552	6
423.3586	5
423.35926	1
424.17819	1
424.35713	1
424.36032	2
424.36356	1
424.36557	1
424.37264	1
425.31763	1
425.35004	1
425.37092	1
425.37104	7
425.37249	27
425.37384	9
425.37547	11
425.38269	2
426.38045	1
426.38343	1
426.38606	1
426.39314	1
434.35465	1
434.36124	1
434.36836	2
436.3705	3
437.19111	1
437.36719	1
437.37027	4
437.37138	3
437.3765	1
437.37762	7
437.39065	1
438.18923	1
438.37586	1
438.38065	0
438.38283	1
439.19773	3
439.19842	3
439.20251	3
439.20363	1
439.20461	3
439.20779	1
439.20972	1
439.37782	2
439.38149	1
439.38663	6
439.38995	1
439.39007	6
439.39244	1
439.39997	2
440.21132	1
440.38994	1
440.39443	2
448.37631	5
448.41966	1
449.43028	4
449.43449	3
449.43674	1
449.44123	1
450.38687	1
450.38931	1
450.401	1
451.38172	1
451.38267	1
451.38693	1
451.39126	2
451.39449	3
452.39277	1
452.40528	1
452.41153	1
453.37679	1
453.39878	4
453.40062	1
453.40172	1
453.40361	2
453.40438	1
453.40512	2
453.40609	1
454.40909	3
454.41082	1
454.41393	2
454.4141	1
454.41575	2
454.41674	1
454.41732	1
454.42663	1
455.42321	1
459.26033	1
459.26358	2
459.26563	1
459.26657	1
462.39274	1
462.3938	1
463.20202	1
463.21028	1
464.40037	1
464.40452	2
465.40041	1
465.40378	2
465.40416	2
465.40574	3
465.40722	9
465.40867	2
465.41006	3
465.42482	1
466.40925	3
466.41076	1
466.41515	1
466.42312	4
466.42926	1
467.39983	1
467.41611	1
467.41842	6
467.42053	7
467.42119	6
467.42246	2
467.4248	2
467.42704	3
468.41689	1
468.42754	4
468.42922	2
468.43076	5
468.4316	5
474.28795	3
474.29125	1
474.29254	1
474.29516	1
476.39505	1
477.41569	1
478.41899	1
478.42022	1
478.42432	1
478.43112	1
479.2248	1
479.22936	1
479.23109	1
479.23268	1
479.23376	2
479.23557	3
479.23832	1
479.40416	1
479.40696	1
479.41288	3
479.41304	1
479.4187	3
479.41995	3
479.42254	3
479.4234	3
479.42543	2
479.42775	1
480.42608	2
480.42784	1
480.42997	4
480.43322	1
480.43419	1
481.37715	3
481.38708	1
481.4312	3
481.43339	1
481.43597	4
481.43634	11
481.43705	20
481.43899	2
481.43972	13
481.44151	5
481.44265	3
481.44385	2
482.42108	1
482.42686	1
482.43058	1
482.44079	5
482.4417	2
482.44244	4
482.44301	4
482.44514	1
482.44601	3
482.44767	2
482.44825	2
482.45134	1
483.44068	1
483.46133	1
490.42606	1
491.42236	1
492.43874	2
492.44074	1
493.24699	1
493.24878	1
493.25479	1
493.42386	1
493.42887	1
493.43424	2
493.43658	4
493.43786	5
493.43874	4
493.44009	1
493.44779	1
494.25433	4
494.2567	1
494.26267	2
494.43842	1
494.44334	2
494.44623	1
494.44726	1
495.26198	3
495.26347	1
495.26482	2
495.26546	1
495.26602	1
495.27079	3
495.27104	3
495.27607	1
495.43977	2
495.45285	9
495.45325	13
495.45418	2
495.45869	10
495.45961	6
495.46385	1
496.43923	2
496.45117	1
496.45559	4
496.46006	2
496.46111	5
496.463	3
496.46513	2
496.46727	1
496.47519	0
497.46768	1
497.46877	1
503.49566	0
504.44243	1
505.43657	1
507.43075	1
507.43591	1
507.43915	7
507.44583	2
507.4465	4
507.45085	6
507.45194	1
507.45287	3
507.45388	2
508.45703	3
508.45946	5
508.46259	1
508.46592	2
508.47254	1
509.45231	1
509.45756	5
509.46397	1
509.46458	7
509.46551	9
509.46603	5
509.46855	28
509.47052	4
510.46672	3
510.46723	1
510.47343	2
510.47481	6
510.47545	3
510.47654	6
510.47798	3
510.48613	1
510.48763	1
511.49123	1
518.46512	1
518.4736	1
518.53317	1
519.24948	1
519.45419	2
520.45677	1
520.46616	2
521.44786	3
521.46396	3
521.46434	2
521.46699	2
521.46787	5
521.46891	3
521.4709	4
521.47303	1
522.46818	1
522.47121	4
522.47205	2
522.47592	2
522.47673	1
522.47821	7
522.49245	2
523.43457	1
523.46325	1
523.4769	5
523.4775	3
523.48012	15
523.48101	11
523.48223	7
523.48384	14
523.48423	6
523.48544	8
523.48717	7
523.5029	1
524.48422	1
524.48512	1
524.48789	3
524.48951	4
524.4901	11
524.49438	1
524.4959	1
524.49983	1
524.50109	4
525.49625	1
525.50146	2
525.50289	1
529.88746	1
530.13024	1
530.4959	1
532.46302	1
533.27349	4
533.2873	1
533.46264	1
533.46585	0
533.47191	2
533.47284	1
534.28442	1
534.47065	3
534.47566	1
535.26875	3
535.28442	3
535.287	1
535.28951	3
535.29452	2
535.29653	1
535.29789	4
535.29951	4
535.3012	9
535.30263	1
535.45226	1
535.46596	1
535.47448	4
535.4791	4
535.48094	9
535.48381	3
535.48547	7
535.48707	6
535.48954	1
536.46603	1
536.47171	2
536.47963	1
536.48223	4
536.48973	8
536.49088	3
536.49352	5
536.49584	8
536.49711	2
536.49878	19
536.5116	3
537.4627	1
537.49608	8
537.49768	1
537.49818	3
537.49929	11
537.50133	7
537.50499	1
537.51835	1
538.50782	1
538.5101	1
542.50152	1
544.50285	0
544.50929	3
544.51704	1
547.47798	1
547.48371	1
547.53441	1
548.47076	3
548.48359	1
548.49639	2
548.49868	3
548.50377	2
548.50534	1
548.50617	3
548.50846	1
548.50995	1
548.52487	1
549.30892	1
549.31002	1
549.31786	1
549.46826	1
549.47334	1
549.48207	1
549.49033	4
549.49112	3
549.49421	2
549.49548	4
549.49698	3
549.49945	3
549.50051	4
549.50372	1
549.50569	14
549.5084	1
549.51705	1
550.28012	1
550.30101	1
550.31743	1
550.31891	3
550.31961	8
550.32036	5
550.32246	11
550.32327	3
550.32515	7
550.49933	13
550.50004	3
550.50298	3
550.50399	3
550.50585	1
550.51158	2
550.52508	1
551.31651	2
551.32569	5
551.32708	2
551.32928	2
551.3307	2
551.33246	4
551.33656	2
551.49322	1
551.51188	1
551.51254	5
551.51497	4
551.51513	2
551.51662	2
551.51747	4
552.32831	1
552.33096	1
560.49504	1
560.49724	1
560.49961	8
560.50261	1
560.50331	13
560.50662	1
561.30471	1
561.50628	2
561.50715	1
561.50976	2
561.51252	1
561.51751	5
562.50138	1
562.51278	1
562.51458	3
562.51559	12
562.51826	3
562.51999	5
562.52254	7
562.53904	1
563.4968	2
563.5017	2
563.50875	1
563.51228	9
563.51542	2
563.51656	2
563.51765	4
563.51987	1
563.52581	1
563.52928	1
564.51485	2
564.51761	2
564.51978	1
564.52327	3
564.53206	1
564.53444	1
565.52977	1
565.53201	1
575.33101	1
575.52035	1
575.53821	3
576.53238	1
577.34771	1
577.52533	4
577.52852	4
577.52961	3
577.5321	3
577.53367	2
577.53821	6
577.5426	1
577.5432	3
578.53086	2
578.5347	1
578.53528	1
578.53849	1
578.54883	1
579.54266	1
579.5472	1
579.54823	2
579.57076	1
587.56027	1
589.5251	1
589.52918	1
589.55866	2
589.56113	1
589.56571	2
589.57675	1
589.57913	1
589.91457	1
591.35792	3
591.358	9
591.35988	3
591.36071	25
591.36212	1
591.43556	2
591.53785	1
591.53841	1
591.53961	3
591.54774	1
591.55236	1
591.55365	1
591.55562	1
592.3745	2
592.54292	1
592.55171	1
592.55306	1
603.53647	2
603.54361	1
603.54432	2
603.54776	1
603.55164	2
603.55619	1
604.52602	1
604.53738	1
604.53985	1
604.54337	1
604.54934	1
604.55098	2
604.55297	8
604.55466	1
604.55628	4
605.50721	1
605.51191	1
605.52406	1
605.52586	4
605.52782	1
605.53462	2
605.54165	6
605.5579	2
605.56131	34
605.56225	57
605.5638	69
605.56602	25
605.59278	1
605.59987	2
605.62172	1
606.3867	1
606.39019	5
606.39869	4
606.47977	1
606.52851	1
606.53997	6
606.54831	12
606.56709	52
606.56959	79
606.57011	126
606.57228	59
607.11133	1
607.3945	1
607.5326	1
607.54259	5
607.57453	271
607.57891	1533
607.57912	1198
607.5801	765

NAME: Unknown|ID=167607.5773|RT=4.974
PRECURSORMZ: 607.57726
PRECURSORTYPE: [M+H]+
RETENTIONTIME: 4.97438333333333
FORMULA: null
ONTOLOGY: null
INCHIKEY: null
SMILES: null
COMMENT: |ExperimentId=8|PEAKID=167|MS1SCAN=2349|MS2SCAN=2348|PEAKHEIGHT=18397|PEAKAREA=156906|ISOTOPE=M+0
Num Peaks: 1952
150.04525	1
150.08692	1
150.08803	1
150.10008	1
150.103	2
151.09347	1
151.10184	1
151.10459	3
151.10964	1
151.11153	14
151.1127	1
151.12478	1
151.14753	2
151.14877	6
152.10791	18
152.10815	12
152.11318	6
152.11452	8
152.11807	3
152.1213	2
152.12661	1
152.1405	1
152.14655	1
152.15078	1
152.15495	1
152.15528	4
152.15611	7
153.06866	1
153.07117	2
153.11339	5
153.11481	1
153.11853	2
153.12433	2
153.1263	1
153.12754	3
153.12804	2
153.1295	3
153.63404	1
154.11838	4
154.12195	8
154.12289	22
154.12316	3
154.1244	7
154.13764	1
154.64353	1
154.64536	1
154.98992	1
155.07543	1
155.08425	1
155.08774	1
155.10362	1
155.10472	1
155.10682	1
155.10707	2
155.11774	1
155.12842	2
155.13247	1
155.135	1
155.93944	1
156.09665	1
156.10081	1
156.10106	3
156.10749	4
156.13717	5
156.1756	1
157.10252	1
157.11418	1
157.12063	1
157.12182	7
157.12339	3
157.13295	7
157.1331	41
157.13438	7
158.12898	6
158.13063	3
158.13151	1
158.13234	2
158.14069	35
158.1415	17
159.11463	4
159.11592	1
159.11692	5
159.11798	2
159.11839	2
159.11962	1
159.13192	1
159.1326	1
159.13448	1
159.13532	2
159.13667	7
159.13799	2
159.14072	2
161.09669	1
161.10172	1
161.12857	5
161.13121	1
161.13202	2
161.13363	2
161.13405	1
161.13566	1
161.14734	3
161.14807	2
161.65262	1
162.13826	1
162.13916	3
162.15586	1
162.661	1
163.01531	0
163.0166	0
163.11159	1
163.11275	1
163.14199	1
163.14676	1
163.14739	2
163.14852	4
163.14913	2
164.06304	1
164.09803	1
164.10692	2
164.11105	1
164.12277	1
165.06622	2
165.06748	1
165.0686	1
165.12447	4
165.12538	6
165.12656	3
165.12755	5
165.12859	1
165.16214	0
165.16353	4
166.0728	1
166.11976	1
166.12078	1
166.12176	9
166.12211	11
166.12676	5
166.13052	3
166.13211	1
166.16101	1
166.16718	3
166.16918	2
166.17153	4
166.17273	2
166.17464	1
167.1096	1
167.1271	1
167.13111	4
167.13952	1
167.14	1
167.14152	7
167.14617	4
168.10015	1
168.11385	2
168.13544	0
168.13692	8
168.13825	8
168.13973	8
168.14971	1
168.15411	1
168.1643	3
169.00253	1
169.12373	6
169.13288	14
169.13312	29
169.13414	47
169.13518	18
169.67805	4
170.07141	1
170.11741	1
170.1314	1
170.13431	2
170.13588	1
171.12057	1
171.13491	1
171.13601	1
171.13897	3
171.14129	2
171.14734	3
171.14879	13
171.14945	5
172.14031	1
172.14208	1
172.15348	1
172.15641	3
172.15894	2
173.04629	1
173.12498	1
173.1367	2
173.14921	1
173.1527	1
173.1532	4
173.15526	1
173.15788	1
174.00632	0
174.00871	3
174.13702	1
174.14089	1
174.14104	1
174.99852	0
175.0018	1
175.01121	1
175.01769	1
175.11221	2
175.11613	3
175.14667	1
175.1474	1
175.14894	5
175.15294	1
175.16482	1
175.66031	3
175.6661	2
175.66754	19
175.66828	14
175.66942	15
175.67072	5
176.06139	1
176.06399	1
176.14654	1
176.15103	1
176.67605	1
177.07048	3
177.16019	1
177.16143	1
178.07396	1
178.07507	1
178.0764	1
178.07807	2
178.12161	1
178.12219	1
178.12543	1
178.17394	1
179.02693	4
179.02774	1
179.10508	1
179.13916	4
179.14001	1
179.14194	9
179.14214	5
179.14755	1
180.03258	1
180.13037	1
180.13797	14
180.1383	9
180.13921	4
180.14078	2
180.14545	1
180.14956	1
180.15942	1
180.98863	1
180.98942	3
180.99102	1
181.00325	1
181.00442	1
181.00517	0
181.00631	3
181.00853	1
181.14383	3
181.1464	1
181.14708	2
181.15375	2
181.15697	2
181.16142	2
181.16205	1
182.01286	1
182.07373	1
182.15074	1
182.15252	22
182.15318	4
182.1553	2
182.1562	7
183.01943	1
183.07697	1
183.13574	1
183.13699	3
183.13909	4
183.14409	1
183.14621	1
183.14735	3
183.15049	1
183.1515	4
183.15343	1
183.17254	1
183.55381	1
184.0598	2
184.13632	1
184.14253	8
184.153	1
184.15499	1
184.15555	2
184.1562	10
184.15714	1
184.15812	1
184.15962	4
184.20764	6
184.67369	2
184.95477	1
185.1636	36
185.16436	69
185.16595	17
186.15844	2
186.16187	1
186.16324	1
186.16685	2
186.16826	1
186.17115	2
186.17228	3
186.17326	3
187.14361	31
187.14443	147
187.14506	24
187.16713	2
189.16367	2
189.16546	5
189.16724	1
189.1691	1
190.16972	2
191.08479	1
191.13914	1
191.14119	8
191.14426	4
191.17816	1
192.13909	3
192.15124	1
192.15294	0
192.16745	1
192.18561	2
192.18672	6
192.18776	3
192.18866	2
192.18921	1
192.19401	1
192.956	1
193.14851	1
193.15586	1
193.15741	2
193.15835	1
193.15969	7
193.16002	4
193.17046	1
193.1907	3
193.19361	1
193.98827	1
193.99777	1
194.08758	1
194.08823	1
194.14816	1
194.14926	5
194.15161	6
194.15245	4
194.15485	4
194.15509	8
194.15601	7
194.15776	4
194.16341	1
194.19913	1
194.2019	1
195.14978	1
195.15986	1
195.16934	2
195.17218	1
195.17795	1
196.13227	5
196.16174	1
196.16602	9
196.16859	2
196.16964	8
196.17063	4
196.17835	1
197.03442	2
197.03547	2
197.03733	1
197.14664	5
197.15149	1
197.15248	5
197.1573	1
197.15973	4
197.16116	3
197.16243	5
197.16364	1
197.16436	3
197.16579	8
197.16734	1
197.16874	3
197.16943	11
198.14521	1
198.15077	1
198.16111	1
198.1687	1
198.16977	2
198.17157	2
198.17277	3
198.17328	1
198.17753	1
198.67035	2
198.99769	1
199.16644	1
199.16764	1
199.17832	11
199.17999	15
199.18002	42
199.18109	36
199.1825	3
200.00278	1
200.0048	1
200.00518	1
200.14924	8
200.15053	1
200.15171	1
200.17424	2
200.17679	1
200.17745	1
200.17959	1
200.18648	3
200.18717	3
201.15546	1
201.15676	4
201.1576	1
201.15832	1
201.15996	5
201.16041	1
201.16241	1
201.17727	1
201.17814	1
201.1826	4
201.18447	1
201.18579	6
201.18647	1
203.08067	1
203.17632	1
204.07448	1
205.06484	0
205.97231	0
206.14603	1
206.15234	2
206.1531	1
206.15588	1
206.16008	2
206.1627	2
206.16539	2
206.97374	1
207.16551	3
207.17241	5
207.17369	7
207.17489	5
207.17757	1
207.20789	1
207.97525	2
207.97631	0
207.97797	0
207.98143	1
208.16552	2
208.16756	9
208.16866	2
208.16924	29
208.17076	16
209.02866	1
209.16279	1
209.1635	1
209.17838	2
209.1791	5
210.10497	0
210.14579	1
210.18293	1
210.18477	9
210.18583	7
210.18628	8
210.2217	0
211.16736	2
211.16885	7
211.17096	1
211.17445	3
211.17866	6
211.17913	3
211.18088	1
211.18117	7
211.18235	1
211.18327	6
211.18572	1
211.19231	1
211.20227	1
211.20784	2
211.67922	1
212.17293	1
212.18078	1
212.18506	1
212.18621	1
212.1872	1
212.18876	1
212.19114	1
212.19762	1
212.20057	1
212.2029	1
212.68843	3
212.98726	1
212.9968	2
213.16154	1
213.18085	1
213.1928	4
213.19482	4
213.19597	25
213.19646	23
213.19733	3
213.22166	1
213.55939	1
213.99043	1
214.03725	1
214.03921	2
214.04212	9
214.19671	1
214.19763	1
214.20174	1
214.20255	1
214.20628	4
215.01555	1
215.04119	3
215.04584	1
215.04651	1
215.04707	3
215.04931	1
215.16865	1
215.17296	2
215.19746	1
215.19878	1
215.19972	3
215.20085	2
215.20431	1
217.19371	2
217.19428	3
217.19534	9
217.19609	7
218.19983	3
218.20188	6
218.2026	13
218.20456	1
219.21138	4
219.21397	1
220.16817	1
220.20814	1
221.18702	1
221.19157	1
222.12028	1
222.15659	1
222.17265	1
222.18374	10
222.18478	9
222.1856	12
222.18667	3
222.18719	6
222.22127	1
223.19038	2
223.1926	1
223.19345	3
223.19451	1
223.19597	2
223.2048	1
224.18814	1
224.19622	2
224.1973	2
224.19959	2
224.20071	7
224.20186	5
224.20235	1
224.21485	1
224.23151	1
224.23641	1
224.97628	1
224.97706	1
225.04515	1
225.1849	3
225.19104	13
225.19344	4
225.19473	12
225.19502	1
225.19686	2
225.20556	1
225.21086	1
225.21166	2
225.69685	1
226.20146	3
226.20404	1
226.21373	1
227.04466	1
227.21127	23
227.21236	35
227.21356	15
228.19235	1
228.21455	1
228.21539	1
228.21758	1
228.21827	1
228.22124	1
229.18798	1
229.19391	1
229.19527	1
229.20281	1
229.21259	1
229.21351	2
229.21409	1
229.21612	1
230.16381	2
230.16455	2
230.98155	1
231.20847	1
232.10035	1
232.10254	1
233.2053	1
234.17947	1
234.18542	1
234.18602	1
234.18772	2
235.20258	6
235.20303	3
235.20513	4
235.20674	10
235.20777	30
236.20013	10
236.20244	15
236.20803	12
236.21047	2
236.21194	28
236.21218	22
236.2133	10
236.21463	7
236.21793	14
237.06662	1
237.06894	1
237.20258	2
237.20777	1
237.20837	10
237.20918	1
237.21007	10
237.21825	7
237.22019	14
237.22145	13
237.2223	3
238.14113	1
238.17909	1
238.20736	2
238.21573	7
238.21682	1
238.21733	5
238.21817	4
238.70825	1
239.1976	1
239.20684	5
239.20802	2
239.20969	2
239.21088	3
239.21178	7
239.21243	2
239.21484	3
239.22398	1
239.22524	2
239.22626	1
239.23142	1
239.23232	1
239.2361	4
239.23969	2
239.2407	1
239.24435	1
239.71098	1
239.71206	3
239.71365	1
240.19318	1
240.20989	1
240.21368	1
240.21558	1
240.21961	1
240.23111	0
240.23797	1
241.22547	15
241.22665	12
241.22717	39
241.22886	7
241.24694	7
242.23073	2
242.23335	1
242.23417	1
242.23541	3
242.24349	3
242.98185	1
242.98402	1
243.17133	1
243.20123	1
243.2066	3
243.20724	3
243.20804	3
243.21015	3
243.21119	1
243.21696	1
246.21389	1
246.71604	1
246.71715	4
246.71972	3
246.72349	1
247.21623	1
247.22328	1
247.24436	1
248.19541	1
248.20587	1
249.03053	2
250.03859	1
250.2083	1
250.21206	2
250.21329	2
250.21494	3
250.21557	2
250.21611	4
250.21718	13
250.24776	1
251.03939	5
251.04319	4
251.04494	2
251.04521	8
251.04672	4
251.04731	2
251.21029	1
251.21133	1
251.21526	4
251.22037	1
251.22287	5
251.22351	9
251.22441	5
251.22872	2
252.20446	4
252.20563	2
252.2079	1
252.21663	2
252.22054	1
252.22334	1
252.22839	1
252.23051	10
252.23263	9
252.23661	2
253.09835	1
253.10075	6
253.20902	1
253.21393	1
253.21693	1
253.21764	3
253.22095	9
253.22195	8
253.22265	6
253.22379	11
253.23076	1
253.23232	3
253.23304	5
253.71283	1
253.72279	1
253.72377	1
253.72516	1
253.72689	2
254.20583	1
254.21971	3
254.22242	3
254.22394	7
254.22484	1
254.22559	7
254.22653	5
254.22797	3
254.2424	1
255.08122	1
255.22687	1
255.2297	2
255.23563	8
255.23634	2
255.23834	17
255.23994	16
255.24049	20
255.25282	8
256.22953	1
256.24192	1
256.25135	4
256.25211	1
257.23312	1
257.24692	55
257.24785	25
257.2484	102
257.24979	50
258.24914	0
260.13359	3
260.1354	4
260.13624	4
260.1372	3
260.13859	9
260.72991	1
260.73014	1
260.73179	2
260.73227	2
260.73323	1
260.73479	2
260.7387	1
261.22038	1
261.23239	1
261.23543	5
261.23714	1
261.98422	1
261.98587	1
262.215	2
262.21649	1
262.24752	1
262.9894	1
262.99288	3
263.04632	1
263.23833	1
263.24077	1
264.22717	6
264.22925	4
264.23038	3
264.23223	1
264.2332	2
264.23551	2
264.26635	1
265.22575	2
265.22772	4
265.23567	1
265.23669	1
265.23905	1
265.24111	7
265.24997	3
265.25094	1
265.25384	1
265.25606	1
266.17747	1
266.23171	2
266.24207	1
266.24546	1
266.24675	5
266.24757	2
266.24944	8
266.25104	4
266.25204	1
267.17484	1
267.17855	5
267.23099	1
267.23579	1
267.23705	4
267.23979	1
267.24058	1
267.24263	6
267.24315	10
267.24493	1
267.24526	10
267.24865	6
267.64753	1
267.64858	1
267.64913	1
267.73769	1
267.73965	1
267.74063	5
267.74178	3
267.74244	2
267.74369	1
267.7456	7
268.24185	2
268.24521	3
268.24661	3
268.24776	1
268.24836	1
268.74685	1
269.22086	1
269.22373	1
269.23725	1
269.24566	1
269.25124	1
269.25481	3
269.25658	5
269.2573	4
269.25936	30
269.26077	4
269.26144	4
269.26307	7
270.26284	1
270.26736	1
270.27026	2
270.27166	1
271.10521	0
271.20064	1
271.20205	1
271.23572	3
271.23898	1
271.24565	5
271.25098	1
273.06857	1
273.75701	1
274.24997	1
274.26376	1
274.26813	1
274.27408	1
274.27756	1
274.74669	1
274.74799	7
274.74882	9
274.74988	1
274.75095	3
274.75104	1
275.25061	1
275.25324	3
275.25424	5
275.25513	1
275.25733	2
275.25808	1
275.26578	2
276.23061	1
276.2613	1
277.06194	1
277.97517	1
278.23992	1
278.24163	1
278.24565	1
278.24772	9
278.2486	2
278.24938	3
279.23969	3
279.2439	2
279.25398	1
279.25563	1
280.23383	1
280.25381	2
280.25518	1
280.26008	3
280.26382	4
280.26541	4
280.29831	2
281.05169	1
281.25437	6
281.25518	7
281.25716	2
281.25874	8
281.25975	2
281.26004	1
281.26102	4
281.27098	1
281.75523	7
281.75612	9
281.75702	1
282.25187	1
282.25763	4
282.2586	1
282.26175	10
282.26421	2
282.26567	3
282.26609	1
282.26784	8
282.26933	3
282.27581	5
282.2775	3
282.27876	19
282.27903	8
282.28265	19
282.76272	1
282.7652	3
282.7675	1
283.05503	1
283.26099	1
283.27178	3
283.27214	6
283.27383	4
283.274	20
283.27549	2
283.27643	1
283.28446	5
284.2803	2
285.21495	1
285.21802	1
285.25135	1
285.25276	1
285.25384	2
287.6636	4
288.15158	1
288.1634	1
288.16499	1
288.166	4
288.16788	3
288.16895	10
288.17248	1
288.76342	2
288.76487	1
288.76544	1
288.76665	3
289.06037	1
289.263	2
289.26866	8
289.2695	10
289.27063	2
289.27199	4
289.76951	1
289.77097	6
289.77274	1
289.77312	1
290.06642	1
290.07142	1
290.07452	1
290.25171	5
291.07029	4
291.07639	3
291.07877	4
291.07963	21
292.26138	6
292.26293	3
292.26417	9
292.26557	1
293.26646	0
293.2726	0
294.26763	6
294.27648	2
294.27928	1
294.28193	1
294.78085	3
294.78262	3
294.78374	2
294.7845	5
294.78715	1
295.26004	1
295.26699	13
295.2676	2
295.27142	2
295.27259	2
295.27488	1
295.28132	5
295.28369	10
295.28414	3
295.28764	4
295.28838	6
295.28959	2
295.29289	5
295.67639	1
295.68179	3
295.68211	3
296.26501	1
296.27184	2
296.28173	1
296.28658	2
296.28912	9
296.29159	11
296.29348	1
296.29463	3
296.29603	1
296.29761	1
296.30427	4
296.3274	1
297.21588	1
297.22269	1
297.26525	2
297.26915	1
297.27811	6
297.28917	9
297.29097	5
297.29152	9
299.22454	1
299.23281	1
299.23864	1
299.26635	1
299.2676	1
299.27132	2
299.27604	1
300.29033	2
301.26743	2
302.27529	2
302.75231	1
302.77868	19
302.78003	17
302.78157	6
303.07974	1
303.28064	1
303.28269	1
303.28369	1
303.28493	9
303.28505	4
303.76999	1
303.77004	11
303.78663	58
303.78781	61
303.78807	87
303.78996	59
303.79106	16
304.2628	2
304.26434	2
304.26963	1
304.28672	2
305.08867	6
305.09284	1
305.09348	2
305.0947	1
305.25813	1
305.27398	1
306.10431	1
306.27438	1
306.27743	7
306.27819	20
306.27949	47
306.28047	12
306.28107	11
306.28945	1
307.10839	2
307.10973	1
307.11376	1
307.11419	1
307.27198	16
307.27311	1
307.27858	3
307.28381	5
307.28554	4
307.28683	2
307.28779	2
307.28884	2
307.29237	2
307.29778	4
308.26079	1
308.27885	1
308.29449	28
308.29563	579
308.29602	294
309.2836	1
309.28503	1
309.29195	3
309.29282	5
309.2947	2
309.29623	1
309.29731	2
309.30079	3
309.30375	6
309.31042	1
310.30741	3
310.30838	2
310.30987	4
310.3104	1
310.31402	2
311.29597	1
311.30354	1
311.30401	2
311.30568	5
311.30688	2
311.30753	3
311.31016	1
311.31121	5
311.31316	3
312.25168	2
313.25855	1
313.27604	2
313.28184	1
313.2849	1
313.28776	1
313.2915	1
320.29209	1
322.2728	1
322.27368	2
322.27504	1
322.30381	1
322.31276	1
322.31331	1
323.27249	1
323.30352	2
323.3042	2
323.30723	7
323.3085	2
323.31589	1
324.04803	1
324.28669	2
324.28782	12
324.28879	7
324.29014	1
324.29281	1
324.29374	3
324.2978	2
324.3059	1
324.31518	1
324.32912	1
325.28858	3
325.31121	3
325.31738	2
325.31887	1
325.32025	3
325.32223	2
325.32447	1
325.327	6
326.29473	1
326.29911	1
326.30036	1
326.30274	1
326.30407	2
326.30534	2
326.30756	2
326.3127	1
327.07603	1
327.07781	3
327.07892	1
327.07994	2
327.26139	2
327.26369	1
327.26526	5
327.27139	1
327.29921	2
327.97384	1
328.27493	3
329.1343	5
331.10071	1
331.10556	1
331.10722	0
331.1082	1
331.11237	2
332.28997	1
332.2939	1
336.24287	1
337.31812	2
337.31907	1
337.32297	6
337.32379	2
337.32546	1
337.33309	1
339.0749	2
339.30031	1
339.33549	1
339.3375	6
339.33944	3
341.27564	1
341.27732	2
341.27829	1
341.30816	1
341.30977	1
345.12713	3
345.15706	1
347.13953	3
347.1404	4
347.14293	7
347.14587	1
348.30883	1
349.30118	1
349.3133	1
349.31632	2
349.31753	3
349.32026	3
349.32117	4
349.32301	6
349.33252	1
350.30718	4
350.30974	1
350.32874	78
350.32975	111
350.33064	37
351.31565	5
351.32592	1
351.32899	4
351.33681	55
351.33781	17
351.33875	2
352.20666	1
352.32864	1
352.33177	1
352.34275	2
352.34372	9
352.3441	34
352.34544	9
352.34616	10
353.34903	18
353.35167	410
353.35218	287
353.35305	150
353.35432	143
353.35761	31
354.33888	1
354.35779	3
354.35933	8
354.36023	60
354.36209	10
355.14943	1
355.29226	1
355.29361	1
355.36232	1
355.36343	2
355.36548	1
355.36704	1
361.15074	3
361.15884	1
362.16237	1
362.30531	1
363.16517	1
363.16964	1
363.17096	1
363.17386	4
363.17552	7
363.1782	1
363.18193	1
365.34979	1
367.09181	1
367.10865	4
367.10937	10
367.11051	1
367.11454	7
367.30082	1
367.30395	1
367.32147	1
367.32205	2
367.32929	1
367.33935	2
368.32037	1
368.32571	1
368.33159	4
368.3335	6
368.33827	3
368.33983	9
368.34111	1
368.34222	8
369.3233	7
369.32957	2
369.34543	4
369.3469	27
369.34721	45
369.34806	43
369.34954	10
369.36029	4
370.34171	2
370.35149	1
370.35271	1
370.35364	3
370.35634	1
370.35739	3
370.35802	2
371.33091	1
371.35262	1
371.35859	2
371.36055	2
371.36162	4
371.36245	7
371.36332	13
371.36454	6
371.36536	6
371.36915	4
371.3718	2
373.1558	1
376.35859	1
377.35716	3
378.30524	1
379.29792	1
380.31601	1
380.32043	1
381.11849	1
381.12517	1
381.12813	1
381.31585	2
382.32335	1
383.13787	1
383.13852	1
383.1399	1
383.14136	5
383.14265	2
383.14311	1
383.32567	1
383.33087	2
383.33348	1
387.16552	1
387.16831	3
387.17048	1
387.17433	1
392.01809	1
395.32654	2
395.32706	7
395.33005	3
395.33216	1
395.35441	1
395.35872	4
395.36145	1
395.36429	1
395.36722	1
395.37306	4
396.33105	1
397.33778	6
397.33852	1
397.34194	3
397.34233	1
397.3438	2
397.35142	1
397.36699	1
397.37541	2
397.38164	2
397.38392	1
402.19466	0
403.20126	10
403.2026	5
403.20341	5
403.2042	7
403.20573	7
404.2083	5
406.40523	4
407.13281	1
407.13513	0
407.1381	1
407.14443	1
408.34447	3
409.34052	1
409.34609	1
410.34664	1
411.35407	1
411.35651	1
411.35736	1
411.35907	2
411.36185	2
412.30133	1
412.35325	1
412.36226	1
412.36344	6
412.3649	3
412.36523	2
412.36636	5
412.36877	1
412.3723	5
412.37375	3
413.37607	4
418.21055	1
418.21624	1
418.22231	4
418.22437	1
418.22789	2
418.23074	1
418.23265	1
419.23218	2
419.23448	1
419.24008	1
421.15686	1
422.35882	1
422.366	1
423.16842	7
423.16933	3
423.17093	2
423.173	3
423.17502	2
423.1828	1
423.18969	1
423.35612	1
423.35713	1
423.3584	1
424.35962	3
424.36138	1
424.36211	1
424.36936	1
425.34926	4
425.35994	1
425.36859	4
425.37194	6
425.37295	12
425.37386	8
425.37404	4
425.37662	5
425.37844	9
425.37924	2
426.38202	4
426.39213	1
434.36106	1
434.362	1
436.3752	1
436.37718	1
436.37894	1
436.38136	1
436.39056	1
437.19929	1
437.36873	1
437.36904	2
437.37197	0
437.37425	2
437.37589	2
437.37942	1
438.19072	2
438.3798	1
438.38164	1
439.2004	8
439.20269	2
439.2041	1
439.20539	3
439.20651	3
439.37533	1
439.38487	1
439.38629	10
439.38799	3
439.38892	1
439.38937	3
439.39082	2
439.39654	1
440.39954	1
440.40228	1
440.4083	1
449.18188	3
449.19067	1
449.42912	1
449.43242	1
449.43324	1
449.43485	1
449.43629	1
449.43713	1
451.38869	4
451.39116	1
451.39296	4
451.40149	1
452.39695	2
452.4012	1
453.39752	3
453.39928	1
453.40421	1
453.40839	1
453.41068	5
453.4373	1
454.4026	1
454.41602	1
454.41714	1
454.41948	1
454.42011	6
455.42435	1
459.26624	3
459.26874	3
459.26988	1
459.27122	2
462.39379	1
463.19635	1
463.20191	1
463.20606	1
463.39812	1
464.40787	2
464.41304	2
465.38979	1
465.39273	1
465.39857	1
465.40451	3
465.40575	3
465.41085	1
465.41139	1
465.41231	1
465.41349	1
466.41021	1
466.41234	1
467.41482	1
467.41582	3
467.41976	7
467.42196	2
467.42271	10
467.42649	2
467.43015	5
467.45383	1
468.42064	1
468.42264	2
468.42654	1
468.42906	5
468.43232	2
468.43582	1
468.4378	1
474.27112	1
474.28035	1
474.28443	1
474.28736	1
474.28898	1
474.29166	1
477.22587	1
477.39644	1
477.41035	1
478.41905	1
478.42012	1
478.42424	1
479.22516	1
479.22674	4
479.22771	2
479.22953	1
479.23194	4
479.23591	3
479.23754	6
479.24534	1
479.41783	1
479.4198	1
479.42014	1
479.42169	3
479.42349	2
479.42722	4
479.43526	1
480.23981	1
480.42313	3
480.42694	2
480.42883	1
480.42927	1
480.43097	1
480.43858	1
481.42638	1
481.43297	5
481.43438	11
481.43587	1
481.43669	29
481.4388	5
481.4396	2
482.43937	4
482.44037	4
482.44132	2
482.44352	4
482.44513	9
482.45796	1
487.11933	2
490.41781	1
490.42453	2
490.42529	1
490.43082	1
491.41843	1
492.41834	1
492.43555	1
493.24511	1
493.25284	2
493.41949	1
493.42872	1
493.42941	1
493.43064	1
493.43191	4
493.43431	1
493.43591	1
493.43693	2
493.43929	1
493.44301	1
493.44576	2
494.24658	1
494.25655	1
494.25765	2
494.43847	1
494.44496	1
494.44606	1
495.25783	1
495.2592	1
495.2618	1
495.26396	1
495.26433	8
495.26751	5
495.26906	1
495.27636	1
495.43768	1
495.44697	9
495.4499	10
495.45024	4
495.4511	6
495.45284	6
495.45302	6
495.45453	1
496.44561	1
496.45176	1
496.45521	6
496.45649	4
496.45752	1
496.45845	3
496.46031	6
496.46325	4
497.46857	1
497.46968	1
500.09549	3
504.44023	1
504.4416	1
505.25154	0
505.43481	1
506.44005	1
507.44677	1
507.45049	3
507.45119	1
507.45283	6
507.45338	1
507.45426	8
507.45911	1
508.45284	1
508.45342	3
508.45669	1
508.46147	1
508.46299	4
509.42176	1
509.44984	6
509.45693	5
509.46614	8
509.46768	6
509.46845	18
509.46931	11
509.47137	21
509.47277	8
510.40507	1
510.45487	1
510.45724	1
510.47205	5
510.47325	6
510.47497	1
510.47673	1
510.47723	3
510.47929	9
510.48929	4
511.47936	2
511.48892	1
511.48912	1
517.46624	1
518.43994	3
519.26512	1
519.44671	1
519.44707	1
520.45365	1
521.46584	2
521.46725	3
521.46841	2
521.47058	3
521.47456	4
521.4784	1
521.48022	1
522.46244	1
522.471	2
522.47247	1
522.47684	1
522.47782	2
522.47838	2
523.44678	1
523.45791	1
523.45922	1
523.46161	2
523.46325	1
523.47405	6
523.48234	25
523.48318	13
523.48438	13
523.4867	5
524.48755	8
524.48861	2
524.48929	3
524.49019	5
524.49309	1
524.49504	1
525.50059	4
529.89491	1
534.47575	1
534.47908	1
534.48246	0
535.27381	3
535.29281	6
535.2947	2
535.29526	3
535.29683	4
535.29748	7
535.30055	9
535.30137	3
535.30427	1
535.45792	1
535.46359	1
535.46697	1
535.47285	1
535.47956	1
535.48009	8
535.48154	1
535.48272	11
535.48363	3
535.48517	2
535.49357	2
535.5078	1
536.46035	1
536.46831	1
536.48464	4
536.48882	3
536.48997	5
536.49174	6
536.49229	4
536.49378	13
536.49737	2
536.50313	7
537.46886	1
537.48444	2
537.49342	2
537.4957	18
537.49655	1
537.49898	17
537.49918	6
537.50098	3
537.5211	4
538.50678	4
538.50783	1
538.52214	1
544.51184	2
546.49318	2
547.49267	1
548.50173	3
548.50335	2
548.50565	2
548.506	1
548.50719	1
548.51006	1
549.30868	1
549.31416	1
549.49151	6
549.49349	3
549.49425	3
549.49855	6
549.50383	4
549.51184	5
549.51301	7
550.2899	5
550.29479	1
550.29773	1
550.29882	1
550.31853	17
550.3193	3
550.3204	7
550.32176	9
550.32201	7
550.32744	1
550.32854	10
550.33345	4
550.33537	1
550.49391	1
550.50567	1
550.50898	0
550.50976	3
550.51016	2
550.51562	1
551.31889	2
551.32167	8
551.32522	1
551.32784	1
551.33379	1
551.3386	3
551.50257	6
551.50863	1
551.51058	1
551.51151	4
551.51305	6
551.5151	5
551.51705	8
551.52038	4
560.49228	2
560.49691	1
560.49741	3
560.49997	2
560.50024	4
560.50467	1
560.50689	1
560.50824	3
561.3129	1
561.51252	1
562.47952	1
562.48196	2
562.50138	1
562.51476	5
562.51592	10
562.51841	3
562.51931	6
562.52012	1
562.52333	6
563.50393	1
563.51125	2
563.51325	3
563.51597	1
563.51706	2
563.51967	3
563.52083	0
564.51991	1
564.52066	1
564.52258	3
564.52421	5
564.5274	1
564.53155	2
565.52892	3
576.53436	1
577.52106	1
577.52587	1
577.52737	2
577.52883	3
577.52902	2
577.53218	1
577.53446	1
577.53674	1
577.53723	1
577.53894	1
577.54404	1
578.52996	2
578.53235	1
578.53465	1
578.53941	1
578.54464	1
578.54599	1
579.53068	1
579.54836	1
579.54925	2
579.5503	1
588.55911	1
589.53274	1
589.56058	1
589.56378	2
589.57438	1
591.35371	2
591.35441	2
591.35635	5
591.35727	9
591.35895	5
591.36099	7
591.36271	4
591.36339	3
591.36932	4
591.53247	1
591.54494	2
591.54536	1
591.54626	1
591.55034	1
592.36787	1
592.37173	1
592.55177	5
592.55626	1
592.55718	1
603.52949	1
603.53661	1
603.54054	1
603.54484	1
603.54654	1
603.54969	1
603.55137	0
604.51285	2
604.54551	2
604.54792	1
604.54949	1
604.55056	1
604.55537	4
604.55677	6
604.55789	1
605.3717	1
605.50119	1
605.52287	1
605.53064	3
605.54095	5
605.55973	3
605.56127	32
605.56253	71
605.56358	10
605.56403	25
605.565	7
605.57942	9
605.58419	14
606.37895	4
606.37944	1
606.38379	1
606.38607	1
606.39235	1
606.51645	1
606.51889	1
606.53096	1
606.53244	6
606.54301	1
606.55104	1
606.55323	13
606.56855	36
606.56994	148
606.57099	75
606.57108	41
606.85429	1
607.39135	2
607.53865	1
607.54457	1
607.57674	796
607.57798	710
607.57889	477
607.57984	484
607.58014	104
607.58102	412
607.5821	461
```
