## Supplementary material for "Data-independent acquisition coupled with electron-activated dissociation for in-depth structure elucidation of fatty acid ester of hydroxy fatty acids": Source data: 9-POHSA.msp

```
NAME: Unknown|ID=245607.5774|RT=4.651
PRECURSORMZ: 607.57745
PRECURSORTYPE: [M+H]+
RETENTIONTIME: 4.65056666666667
FORMULA: null
ONTOLOGY: null
INCHIKEY: null
SMILES: null
COMMENT: |ExperimentId=1|PEAKID=245|MS1SCAN=2196|MS2SCAN=2195|PEAKHEIGHT=32264|PEAKAREA=261126|ISOTOPE=M+0
Num Peaks: 582
151.13648	1
151.14672	1
151.14731	1
151.14885	1
152.10762	1
152.12576	1
152.14123	4
152.14277	5
152.14308	12
152.14406	1
153.12461	2
153.12571	5
153.12627	2
153.12728	12
153.13058	1
154.12093	8
154.12182	3
154.12261	6
154.12313	3
154.12465	4
156.17655	1
157.12066	1
157.12304	1
163.14406	2
163.14799	19
163.14841	7
163.15201	1
165.16256	1
165.16786	1
166.1204	1
166.1535	1
166.15651	2
166.15765	2
166.15857	4
166.15995	13
166.16067	2
167.13839	1
167.14083	4
167.14128	2
167.14274	10
167.14353	2
168.13654	1
168.13766	5
168.13899	4
168.13902	5
168.17439	2
171.13566	1
171.13767	1
171.14143	1
171.17422	1
177.16188	3
177.1625	5
177.1634	4
177.16479	2
177.16571	2
177.17169	1
178.16137	1
179.17566	1
179.17849	2
180.17089	2
180.1721	4
180.17442	7
180.1755	4
180.17635	2
181.15698	3
181.1577	4
181.15879	2
181.15974	1
181.16409	1
182.15087	2
182.15253	2
182.15331	3
182.15483	4
182.15511	2
182.18849	1
191.17592	1
191.17977	1
191.18202	1
194.15168	1
194.1885	6
194.19014	6
195.17232	5
195.17337	2
195.1746	1
195.1769	1
195.20837	1
196.16689	1
196.1674	1
196.16808	2
196.1706	9
196.17103	4
199.16403	1
208.20258	1
208.20516	6
208.20648	1
208.2073	1
210.18312	2
210.18443	9
210.18561	2
210.18733	1
210.19526	1
210.2189	2
210.22073	9
210.22208	3
212.20254	1
212.20336	1
219.21021	19
219.21191	14
222.22028	1
222.22206	1
224.18893	1
224.20009	5
224.20183	2
224.20262	3
224.20307	1
224.23578	2
224.23632	12
224.23765	17
224.23982	4
226.21099	1
226.21853	1
226.33286	1
237.21879	3
237.22015	12
237.22169	6
238.18772	1
238.2106	1
238.21366	2
238.21489	2
238.21528	3
238.21784	3
238.2523	2
238.25413	1
238.25576	1
239.11241	1
240.23014	1
247.2395	2
247.24096	3
248.24085	1
252.21567	1
252.22777	2
252.22975	2
252.2302	1
252.23341	2
252.23506	1
254.25555	1
255.23357	1
255.23439	1
261.25741	1
262.25841	1
264.26436	3
264.26692	2
264.26718	5
264.26933	9
264.27086	2
265.25092	1
265.25106	1
266.24551	3
266.24683	6
266.24756	5
266.28679	1
279.26856	1
280.25869	1
280.26148	2
280.2625	2
280.26573	3
280.27626	1
280.2985	1
280.29909	2
280.3009	2
280.30101	3
280.30529	1
290.28234	1
290.28448	1
294.2734	1
300.90646	1
306.20672	1
306.28239	1
306.28493	2
307.17351	1
307.2242	1
307.23705	1
307.24067	1
307.24395	1
307.24535	2
307.25264	1
307.25441	1
307.26005	1
307.26182	1
307.26527	2
307.27106	4
307.27496	3
307.27522	4
307.27688	4
307.27775	3
307.27999	5
307.28037	2
307.283	6
307.28659	5
307.29377	2
307.29472	2
307.29677	2
307.29803	4
307.29949	2
307.30465	2
307.30797	2
307.3089	1
307.31096	2
307.3128	2
307.32638	1
307.32735	1
307.32993	1
307.33393	1
307.33544	2
307.37462	1
307.57545	1
307.59516	1
307.6022	1
307.62798	1
307.73943	1
307.76614	1
307.77171	3
307.77561	1
307.78439	1
307.80068	1
307.80433	1
307.81221	1
307.81341	1
307.83505	1
307.87028	1
307.90343	1
307.95542	1
308.02072	1
308.04639	1
308.08593	1
308.09879	1
308.23969	1
308.24505	2
308.25262	1
308.26833	2
308.2957	18298
308.29619	3525
308.32266	1
308.75088	1
308.75616	1
308.80151	1
308.84724	1
308.86106	1
308.86865	1
308.91957	1
308.92403	1
308.92939	2
308.97099	1
308.98241	1
308.99548	1
309.05779	2
309.07258	1
309.07733	1
309.08417	1
309.08847	1
309.11604	1
309.13294	1
309.1333	1
309.16411	1
309.16857	1
309.1789	1
309.25368	1
309.25456	1
309.25869	1
309.27043	1
309.27758	1
309.28063	2
309.29651	10
309.29835	102
309.2995	67
309.31665	1
309.33195	1
309.35363	2
309.35812	1
309.36928	1
309.38479	2
309.38742	1
309.39755	1
309.42931	1
309.43131	1
309.4372	1
309.44773	1
309.47521	2
309.50542	1
309.5214	1
309.54592	1
309.6175	1
309.62721	2
309.64935	1
309.6502	1
309.65797	1
309.70842	1
309.75763	2
309.77885	2
309.78021	1
309.79918	1
309.82849	1
309.83297	1
309.83301	1
309.85456	1
309.86499	2
309.89595	1
309.92076	1
309.9311	1
309.94937	1
309.96576	1
309.98387	1
310.03598	1
310.04424	1
310.06824	1
310.08822	1
310.10806	1
310.11238	1
310.11308	1
310.22538	1
310.26836	1
310.28406	1
310.29993	1
310.30657	2
310.30963	10
310.31058	5
310.31119	4
310.32633	1
310.33065	1
310.40486	1
310.42988	1
310.43161	1
310.45405	1
310.48603	1
310.50502	1
310.51189	1
310.53049	1
310.549	1
310.60424	1
310.61292	1
310.62754	1
310.64913	1
310.66451	1
310.6813	1
310.73374	1
310.73507	1
310.76056	2
310.76273	1
310.77087	1
310.78383	1
310.80028	1
310.8935	1
310.94344	1
310.95624	1
311.01999	1
311.03516	1
311.03718	1
311.07636	2
311.10918	1
311.13369	1
311.18722	1
311.31685	1
311.32411	2
311.33586	1
311.38464	2
311.44827	1
311.49476	1
311.62437	2
311.66091	1
311.66696	1
311.88999	1
311.94444	1
311.95927	2
311.96191	1
312.02555	1
312.1442	1
312.20841	1
312.25651	2
312.27084	1
312.32802	1
312.35724	1
312.41455	1
312.44922	1
312.47433	1
312.52608	1
312.62398	1
312.68472	1
312.75753	1
312.94462	1
313.12303	1
313.24363	1
313.29451	1
313.82566	1
313.85946	1
313.91484	1
313.91755	1
313.92092	1
314.17806	1
314.83386	1
315.52942	1
315.78801	1
315.92468	1
316.92233	1
318.35402	1
318.58746	1
323.31431	1
325.31863	1
326.26298	1
326.27804	1
326.304	9
326.30512	29
326.30634	15
326.30844	4
326.33454	1
326.56392	1
326.89236	1
327.07663	1
327.19604	1
335.30308	1
335.30595	1
335.30643	1
335.34183	1
336.30409	1
336.30915	2
336.31037	1
352.13098	1
352.16424	1
352.16797	1
352.18027	1
352.18316	2
352.18522	1
352.18613	3
352.19005	1
352.19452	3
352.19659	2
352.19794	1
352.20123	2
352.23484	1
352.3169	1
352.90642	1
353.02329	1
353.2785	2
353.28695	1
353.303	1
353.30575	1
353.30853	1
353.31695	1
353.31896	3
353.32021	2
353.32277	1
353.33015	2
353.35289	284
353.35303	3693
353.35406	875
353.37551	2
353.58129	1
353.70191	1
353.9046	1
354.02612	1
354.05807	1
354.17925	1
354.25207	1
354.3211	1
354.32399	1
354.35449	4
354.35525	4
354.35635	28
354.35739	3
354.35936	5
354.37453	1
354.37562	1
354.37752	1
355.13346	2
355.36316	1
355.74637	1
355.77952	1
355.93381	1
355.98144	1
356.88333	1
357.82063	1
358.00689	1
364.98315	1
371.33033	1
371.33977	1
371.36235	60
371.36347	30
371.36457	27
393.29778	1
462.71507	1
529.88926	2
529.89255	1
529.89639	1
529.89756	2
537.30802	1
537.3134	1
544.50109	1
544.50573	1
560.64104	1
560.65488	1
560.99969	1
562.45964	2
562.46394	2
562.46826	2
562.47221	1
562.47383	2
562.48303	3
562.48499	4
562.48845	2
562.4962	2
562.51988	215
562.52072	880
562.52177	56
562.55189	1
562.57679	2
562.81448	1
563.50142	1
563.51124	1
563.51864	1
563.52007	1
563.5218	3
563.52233	4
563.52306	1
563.5285	2
563.5311	1
563.54655	1
573.77509	1
605.51891	2
605.52617	2
605.52773	2
605.54086	2
605.55094	2
605.55239	2
605.55604	2
605.55756	2
605.56772	1
605.56927	1
605.57191	1
605.57222	2
605.57346	2
605.57754	1
605.58178	1
605.58931	1
605.59217	1
605.59745	1
605.60487	1
605.61048	1
605.61229	1
605.62425	1
605.62789	1
606.38152	1
606.41905	2
606.45962	1
606.46844	1
606.50212	1
606.52264	1
606.52482	1
606.5687	1
606.58294	1
606.63934	1
606.68716	1
606.70721	1
606.73134	1
606.76973	1
606.83151	1
606.85531	1
606.94619	2
607.0632	2
607.07702	2
607.19564	1
607.19957	1
607.50467	1
607.52522	1
607.52886	2
607.53037	2
607.53131	1
607.53616	2
607.57666	105
607.57748	383
607.57871	3502
607.57913	824
607.5801	1037
607.5822	961

NAME: Unknown|ID=245607.5774|RT=4.651
PRECURSORMZ: 607.57745
PRECURSORTYPE: [M+H]+
RETENTIONTIME: 4.65056666666667
FORMULA: null
ONTOLOGY: null
INCHIKEY: null
SMILES: null
COMMENT: |ExperimentId=2|PEAKID=245|MS1SCAN=2196|MS2SCAN=2195|PEAKHEIGHT=32264|PEAKAREA=261126|ISOTOPE=M+0
Num Peaks: 251
198.1519	1
199.18477	1
214.19983	1
214.20168	3
214.20297	3
214.20379	3
214.20461	11
214.20518	12
214.20762	7
241.22446	1
243.19643	7
243.20408	1
243.20574	1
243.20683	18
243.20735	25
243.20901	8
266.2804	1
269.26312	2
282.27554	1
282.27774	1
282.28205	1
294.28013	1
295.28496	1
295.28762	1
296.28843	1
296.29157	4
296.29333	1
296.29534	2
296.29939	1
308.28822	1
308.29192	1
308.29396	2
308.29481	8
308.29579	2
308.29942	1
308.30234	1
308.30461	3
310.31074	1
312.25357	1
351.33289	4
351.34571	1
352.3437	3
353.32781	1
353.33689	1
353.35044	17
353.35195	25
353.35226	11
353.35481	19
353.35537	27
353.36282	0
354.34612	1
354.35595	1
354.35817	6
354.359	7
354.36086	14
354.36146	15
354.36255	8
354.36369	2
354.36793	7
369.33798	6
369.3466	4
369.34768	10
369.34835	2
369.35085	1
369.35116	6
369.3531	4
370.35228	8
370.35459	5
370.35825	6
370.35949	5
370.36416	2
371.35943	1
371.36478	1
371.3681	2
386.35012	1
412.3645	1
413.36954	1
413.37161	2
413.37694	1
413.38393	1
425.36922	0
450.39959	1
451.41766	4
451.41829	1
451.41927	2
451.42332	1
451.42743	2
451.42835	1
451.42915	1
451.43234	1
451.43367	1
454.41807	1
476.99099	1
481.43303	1
481.43542	1
481.43806	1
481.43921	1
482.44844	1
493.46302	1
493.4727	1
496.45006	1
496.45558	1
496.45793	1
496.45915	1
496.46181	1
496.46482	2
496.46847	1
497.46439	1
497.47212	1
504.01568	1
504.50737	1
511.12638	1
521.46726	1
522.47333	1
522.47601	3
522.47706	1
522.47943	1
522.48198	1
522.48255	1
531.49932	3
536.48622	1
536.48727	2
536.49306	6
536.4951	1
536.49853	4
536.49906	1
536.50072	5
536.50195	4
536.50708	1
536.51256	6
536.51414	1
536.51608	1
547.91452	2
548.47302	1
548.4745	5
548.49948	2
548.50179	8
548.50213	2
548.50305	6
548.50438	12
548.50555	6
548.50614	7
548.50793	12
548.51283	1
548.51704	12
549.46603	1
549.49458	3
549.50811	4
549.51138	25
549.51227	39
549.51347	28
549.51419	6
549.54412	1
550.50304	1
550.51136	1
550.51529	1
550.51713	0
561.51772	1
562.51053	3
562.51199	2
562.51748	3
562.51897	2
562.5199	8
562.52263	2
562.52645	5
562.52903	4
562.53157	2
563.53418	1
564.51598	1
564.52407	2
564.52665	3
565.53529	1
577.54204	1
577.55026	1
578.53613	2
578.5389	1
578.5393	1
579.58855	1
589.37075	4
589.54288	2
589.56396	4
589.5648	2
589.56579	4
589.56617	2
589.57103	2
589.57228	2
589.57923	1
589.91716	1
589.95046	1
604.55069	1
605.26639	1
605.50258	6
605.51697	1
605.52209	4
605.53386	1
605.53887	8
605.53912	2
605.54821	2
605.5517	1
605.55289	10
605.55386	6
605.55419	2
605.55739	3
605.55839	4
605.56077	7
605.56368	11
605.56439	2
605.56957	4
605.57019	1
605.57195	5
605.57363	8
605.57889	5
605.58242	1
605.58631	10
605.59031	8
605.59377	10
605.60255	1
605.63751	2
605.81232	1
605.88073	1
606.27306	8
606.5285	2
606.5335	1
606.55114	14
606.5674	48
606.56825	26
606.5697	44
606.57079	132
606.57255	39
606.5739	58
606.58246	5
606.6019	9
606.98717	1
607.03665	1
607.08054	1
607.09908	1
607.19113	1
607.20801	1
607.54213	1
607.5533	30
607.57888	360
607.57979	618
607.58133	602
607.58333	1153
607.58412	715
607.58537	868
607.58675	1045
607.58863	899
607.58964	1117
607.59039	1176
607.60601	231

NAME: Unknown|ID=245607.5774|RT=4.651
PRECURSORMZ: 607.57745
PRECURSORTYPE: [M+H]+
RETENTIONTIME: 4.65056666666667
FORMULA: null
ONTOLOGY: null
INCHIKEY: null
SMILES: null
COMMENT: |ExperimentId=3|PEAKID=245|MS1SCAN=2196|MS2SCAN=2195|PEAKHEIGHT=32264|PEAKAREA=261126|ISOTOPE=M+0
Num Peaks: 648
154.12062	2
154.12351	1
157.13172	1
157.13205	2
157.13345	2
157.13402	2
157.13603	1
157.14665	1
158.13847	1
158.14206	1
168.13613	1
168.13768	4
168.14284	1
169.14745	1
170.18551	1
171.14536	1
171.14758	1
172.15435	0
172.1579	2
172.15859	1
172.16061	1
182.15233	2
182.15493	1
183.16225	1
184.16806	1
185.16494	11
185.16515	1
185.16641	1
185.16848	0
186.1709	1
186.17221	1
192.96023	1
196.16838	1
196.17521	1
198.14464	5
198.14569	1
198.146	1
198.14707	1
198.14874	5
198.14931	1
198.15161	1
199.17191	3
199.17828	1
199.17944	8
199.18264	1
199.18482	0
200.18506	2
200.1884	1
200.19119	1
207.97464	1
208.16902	1
213.18949	5
213.19114	0
213.19587	5
213.19618	1
213.19766	3
214.19088	5
214.20286	4
214.20358	74
214.20441	44
214.2056	22
214.21561	6
215.21295	1
222.18594	3
227.2121	1
227.21328	2
237.22143	1
238.21781	3
239.21243	1
239.22243	1
240.23149	1
241.22421	1
241.2252	1
241.22741	1
241.2288	2
241.23713	1
242.19668	1
242.23391	1
243.20594	35
243.2066	69
243.20749	80
243.20827	12
252.23554	1
255.24487	1
256.21664	1
257.22408	1
264.23171	1
265.25171	0
265.25491	2
266.246	1
266.24838	1
266.25079	1
278.2527	1
280.26154	1
280.26392	2
281.26035	1
281.27021	1
281.27232	2
282.27356	5
282.27681	1
282.27762	11
282.27897	11
282.27968	2
282.28016	8
282.28159	8
282.28393	7
283.26855	2
283.27191	3
283.27247	1
283.27366	1
284.25505	2
286.27209	1
291.26641	1
294.27285	2
294.27508	1
294.27761	2
294.27976	1
294.28025	2
294.28195	2
294.28337	3
295.27673	1
295.28242	1
295.28446	2
295.28521	1
295.28648	7
295.28745	7
295.29181	7
296.28056	1
296.28236	2
296.28316	2
296.29364	18
296.29452	4
296.29575	9
296.29634	5
296.2975	18
297.28738	1
297.28882	3
297.29052	1
298.27314	1
299.27216	1
306.27958	8
307.28275	4
307.28303	1
307.28512	1
307.28958	1
307.29219	1
308.27276	1
308.28816	5
308.29247	3
308.2947	22
308.29525	132
308.29608	28
309.29769	3
309.30085	4
309.30181	1
309.30315	1
310.30476	1
310.30517	4
310.30722	1
310.30833	2
310.30982	2
310.31274	1
310.31346	1
310.31771	0
310.32104	0
311.24794	3
311.30325	1
311.30474	1
311.30658	1
312.24647	3
312.24943	2
312.25139	6
312.25353	1
312.26116	1
324.2808	1
324.28533	2
324.28663	2
324.28795	3
325.31081	1
325.31735	1
325.32141	1
325.32405	1
326.3037	1
326.30632	2
327.27687	1
339.33535	1
351.32602	1
351.33058	1
351.33364	1
351.33414	2
351.3357	2
351.33646	2
351.33788	1
351.3392	5
351.34028	2
351.34155	2
351.35121	1
352.28651	1
352.33835	1
352.34176	1
352.34254	2
352.34393	1
352.34456	3
352.34501	1
352.34668	4
352.34777	1
352.34829	1
353.32851	1
353.3518	35
353.35241	41
353.35361	145
353.35429	228
354.35151	1
354.35668	6
354.35984	6
354.36081	2
354.36109	54
354.36264	27
354.36588	4
354.37615	2
367.30231	1
367.33011	1
368.33738	4
369.31683	3
369.31939	2
369.32854	1
369.34563	3
369.34638	5
369.34785	24
369.34855	37
369.34934	4
370.35458	15
370.35576	8
370.35699	9
370.35866	5
371.34809	2
371.35987	1
371.3612	4
371.36287	5
371.36369	2
371.36548	5
371.36681	3
393.35242	1
394.33344	1
397.35453	1
398.34576	0
406.36512	1
406.37031	2
406.37239	1
407.34328	2
407.75793	1
411.358	3
412.36343	1
412.36698	2
412.36735	4
412.37028	8
412.37184	1
412.37737	0
413.36629	1
413.37097	1
413.37496	1
413.37599	1
413.37869	3
418.37292	1
422.39417	1
424.36455	1
425.36723	1
425.3715	2
425.37499	1
425.37668	8
425.37734	2
425.37875	3
426.37666	1
426.38248	3
436.37975	0
439.38143	1
439.38354	1
439.3872	1
439.38846	1
439.39894	1
446.3972	1
450.38927	1
450.40278	1
450.4229	4
451.40481	1
451.41193	0
451.41522	3
451.41926	1
451.42412	2
451.42673	1
451.42714	2
451.42914	5
451.43083	8
451.43112	4
452.40443	3
452.41045	1
453.40995	0
454.41069	1
454.41221	1
454.41562	1
454.41696	4
464.40772	1
464.40909	1
464.41538	4
464.4289	1
465.41511	1
466.41872	1
466.42674	1
467.41864	1
467.41999	1
467.42375	1
468.42336	3
468.42699	1
468.42757	1
468.43113	1
468.43241	1
478.42868	1
478.4341	1
479.41809	1
479.42337	2
479.43029	2
480.41065	1
480.42039	1
480.42355	1
480.42698	2
480.42749	1
480.42885	3
480.43022	3
481.42193	1
481.42689	4
481.43223	7
481.43372	3
481.43411	3
481.43614	3
481.43786	3
481.43921	3
481.4401	1
481.44109	1
481.44456	8
482.43728	1
482.44183	2
482.44367	3
482.44552	1
482.44621	3
482.44815	1
483.45352	1
489.48694	1
490.56919	6
492.30028	1
492.44418	0
493.43713	2
493.47121	1
493.47472	2
493.47582	1
495.45079	1
496.44679	1
496.4496	1
496.45301	6
496.4563	1
496.45988	2
496.46075	6
496.46239	3
496.46345	3
496.47414	1
497.46745	1
497.46859	1
497.47534	1
497.47752	1
507.44731	1
507.45297	1
507.45413	2
507.45639	2
507.45892	0
507.46686	2
508.45536	1
508.45671	6
508.45953	2
508.46235	1
508.46389	1
509.47944	3
511.1365	4
521.44579	0
521.44748	3
521.45076	1
521.46302	1
521.46446	1
521.46614	5
521.46743	2
521.46945	1
521.47189	3
521.4804	2
521.50754	1
521.51936	2
522.45509	2
522.46093	1
522.4633	4
522.46555	1
522.47396	2
522.47539	6
522.47677	6
522.47717	1
522.47949	2
522.48186	5
522.48281	2
529.48332	1
529.87795	1
529.89591	1
530.48792	2
530.49132	3
530.49505	1
530.49658	1
531.50364	1
532.4767	1
534.46892	1
534.47547	1
534.48224	1
534.48313	1
534.48479	1
535.47382	8
535.47845	1
535.47981	2
535.4812	2
535.48294	3
535.48327	3
535.48676	1
535.48926	2
535.49522	3
535.49747	3
535.49971	1
535.50557	6
536.47403	1
536.48489	7
536.49119	1
536.50082	20
536.50145	16
536.50299	40
536.50376	16
536.50652	13
536.51357	7
536.52393	1
537.4891	0
537.49197	1
537.49498	1
537.49623	1
537.49943	1
537.50271	1
544.46423	1
544.5036	2
544.51098	2
547.46887	1
547.49294	1
547.49334	1
547.49411	2
547.49599	2
547.50218	1
547.50517	1
547.87361	0
548.46622	3
548.48348	2
548.4869	2
548.49186	1
548.49303	2
548.50251	5
548.50435	18
548.50505	10
548.50696	13
548.50762	6
548.50899	10
548.51837	8
549.47083	4
549.49243	1
549.50378	9
549.50884	16
549.50942	11
549.51073	20
549.51138	16
549.51303	34
549.5152	22
549.51617	2
549.51703	7
549.54181	3
549.551	1
550.4985	1
550.50421	1
550.50543	2
550.50765	3
550.50816	4
550.50917	3
550.51075	1
550.51195	2
551.51881	4
560.48702	1
560.49861	1
560.50097	3
560.50249	3
560.50456	2
560.50555	1
560.50877	1
560.51943	1
560.56362	1
561.49498	1
561.50037	2
561.50799	8
561.51201	2
561.51522	3
561.51819	1
561.52088	1
561.52157	5
561.72162	1
562.49403	1
562.50367	10
562.50479	1
562.51551	1
562.51884	35
562.51987	46
562.52051	26
562.52136	3
562.52226	12
562.53022	2
562.5388	16
563.48628	7
563.50452	2
563.50542	1
563.5128	5
563.52057	1
563.52131	1
563.52618	1
563.52742	1
563.52915	1
564.50347	2
564.51731	1
564.51805	1
564.52235	3
564.52394	4
564.52455	12
564.52801	1
564.53278	2
564.54434	4
564.57185	0
565.53113	2
577.51862	1
577.52133	1
577.52401	1
577.528	5
577.53073	1
577.53122	4
577.54198	5
577.54813	3
577.55307	2
577.57148	1
578.51211	1
578.53456	6
578.53552	4
578.5365	2
578.53834	6
578.54288	2
578.54396	4
578.55298	1
578.57022	1
579.55296	2
579.55877	1
579.57315	1
579.57745	1
579.58225	2
579.58736	1
579.59181	1
584.24639	1
587.54683	0
588.56278	1
589.5466	5
589.55517	1
589.56202	5
589.56306	9
589.56534	5
589.56892	2
589.56988	4
589.59031	1
589.90569	1
589.94525	1
590.5419	1
591.53704	1
591.53936	2
591.54277	2
591.54622	3
591.55023	1
592.52828	2
592.536	4
592.54543	2
592.54669	2
592.54871	2
592.55045	1
592.5538	1
592.55546	4
592.55742	2
592.56191	7
602.9288	5
603.51005	5
603.52621	1
603.53725	3
603.54319	6
604.53751	2
604.54533	1
604.55147	9
604.55277	10
604.55363	2
604.55557	9
604.56849	3
604.57083	2
604.57207	3
605.53475	1
605.53613	10
605.53967	6
605.54678	13
605.55953	16
605.56076	4
605.56196	42
605.56354	129
605.56409	43
605.5656	52
605.57891	26
605.58074	5
605.59293	1
605.59338	1
605.59502	1
606.53924	1
606.54427	14
606.55413	16
606.56784	282
606.56809	499
606.57063	26
606.5717	506
606.94138	4
607.03672	1
607.2032	1
607.26808	1
607.53668	1
607.54	1
607.54775	1
607.55633	12
607.57609	220
607.57735	655
607.5782	1055
607.5804	756
607.58273	906
607.58374	980
607.5855	901
607.58661	942
607.58963	1190

NAME: Unknown|ID=245607.5774|RT=4.651
PRECURSORMZ: 607.57745
PRECURSORTYPE: [M+H]+
RETENTIONTIME: 4.65056666666667
FORMULA: null
ONTOLOGY: null
INCHIKEY: null
SMILES: null
COMMENT: |ExperimentId=4|PEAKID=245|MS1SCAN=2196|MS2SCAN=2195|PEAKHEIGHT=32264|PEAKAREA=261126|ISOTOPE=M+0
Num Peaks: 1225
152.10756	1
152.10814	2
152.10924	2
152.11546	1
153.11148	1
153.11322	1
153.12355	1
154.12093	2
154.12183	4
154.12248	14
154.12373	2
154.13507	1
156.12372	1
156.13531	2
156.13729	1
156.13861	2
156.13983	1
157.13095	7
157.13135	1
157.13285	6
157.13305	3
157.13444	15
157.13755	1
157.14576	1
158.13977	5
158.14145	9
158.14219	1
161.98728	3
163.14274	1
163.14404	1
165.16228	1
166.11802	2
166.1219	1
166.12341	2
168.13599	6
168.13661	1
168.13763	6
168.13879	10
168.13917	2
168.14284	1
168.17162	1
168.17226	1
169.13016	1
169.14391	4
169.1449	1
169.14587	4
169.14681	1
169.15063	1
170.14911	1
170.15109	3
170.15384	1
170.15494	5
170.15612	1
170.15852	10
171.14264	1
171.14797	6
171.14847	9
171.14936	10
171.1502	1
171.15562	1
172.15467	2
172.15589	5
172.15624	3
172.15795	6
172.15816	1
173.16468	1
175.14277	4
179.14217	2
180.13408	1
180.13528	2
180.13615	1
180.13822	1
180.14515	1
180.17691	1
181.18088	1
182.01404	1
182.14939	1
182.1521	4
182.15348	7
183.15902	1
183.16055	1
183.16102	1
184.16493	2
184.17272	1
184.20151	1
185.16173	1
185.16257	5
185.16358	1
185.16487	19
185.16535	5
185.16906	1
185.17179	2
186.15055	1
186.17133	1
186.17236	1
186.17367	3
186.17458	5
186.17573	1
190.95565	1
192.18569	1
192.18909	1
194.15287	3
194.15304	1
194.15594	1
196.16705	1
196.16838	1
196.16939	2
196.17083	8
196.17222	1
197.17676	1
197.55774	6
198.14281	3
198.1464	5
198.14827	5
198.14982	5
198.15097	24
198.15208	1
198.16074	1
198.17672	1
198.185	1
198.18637	1
198.18776	1
199.17509	2
199.17816	2
199.17909	17
199.18138	7
199.18269	3
200.00461	1
200.18546	1
200.18607	1
200.18711	1
200.18819	5
200.19019	4
208.16704	1
208.16899	3
208.17185	4
208.1734	1
209.17672	3
210.18129	3
210.18209	1
210.18382	3
210.18434	6
210.18642	4
211.17783	1
211.18996	1
212.16199	1
212.16315	1
212.16626	1
212.18975	1
212.19769	1
212.19984	1
212.99531	1
213.19349	7
213.19436	2
213.19596	5
213.19666	4
213.19714	10
213.19865	5
213.20178	2
214.2034	46
214.20425	89
214.20558	57
214.21958	5
215.14789	1
215.2108	2
215.21191	2
215.21356	2
217.19286	2
217.19335	1
218.20363	1
218.20465	1
219.2072	1
219.21156	1
222.18365	1
222.18496	6
224.19925	3
224.20147	3
224.20253	2
224.20383	2
225.19723	1
225.19877	4
225.20009	1
226.17979	1
226.20155	0
226.21939	1
226.22033	1
227.20772	2
227.21029	3
227.21178	2
227.21276	1
227.21313	2
227.21454	4
227.22125	1
228.22031	1
228.22315	1
229.18896	1
229.19017	1
235.20177	1
235.20419	1
235.20571	5
235.20681	2
235.20849	1
235.21182	1
236.2018	2
236.20277	1
236.20374	1
236.20812	1
236.21021	3
236.21293	2
236.21411	4
236.21514	2
236.2165	1
236.2174	1
237.20675	1
237.21309	2
237.2193	1
237.22142	2
237.22229	1
237.22422	1
238.18012	1
238.21357	3
238.21429	4
238.21513	1
238.2162	2
238.21835	3
238.2293	1
239.2077	1
239.20849	1
239.21259	2
239.21394	5
240.21478	1
240.21687	2
240.22104	2
240.23167	1
241.18748	1
241.22332	3
241.22488	1
241.22595	10
241.22671	11
241.22733	1
242.19709	1
242.1982	2
242.19964	1
242.2043	1
242.23314	1
243.19237	1
243.19457	1
243.20604	36
243.20721	125
243.2085	242
243.20937	98
243.22843	1
244.21202	1
247.23984	4
247.24199	0
247.24317	3
249.21996	2
250.21423	1
250.21575	1
250.21681	4
250.22039	1
250.22422	1
252.21224	3
252.22769	1
252.2301	6
252.23189	1
252.23229	1
252.23325	1
252.23517	2
253.21535	1
253.21604	1
253.22236	2
253.22854	1
253.23043	1
253.23108	1
253.23866	1
254.21016	1
254.22088	5
254.22367	3
254.22578	0
254.23293	2
254.24971	3
255.22695	3
255.23095	5
255.23163	1
255.23999	2
255.24072	3
255.24299	5
255.24539	1
256.21348	1
256.25572	1
257.22152	2
257.22295	1
257.22442	6
263.2358	1
263.23708	2
264.2298	1
264.23185	4
264.23209	1
264.23373	5
264.2346	1
264.24609	1
265.24609	1
265.24966	2
265.25038	1
265.2523	4
265.2535	8
265.25412	1
266.2268	1
266.24129	1
266.24272	3
266.2476	5
266.24884	2
266.24932	1
266.25158	1
266.25958	1
267.23993	1
267.24269	1
267.24794	3
267.254	1
268.25098	2
268.25876	3
269.24637	4
269.25379	3
269.25794	3
269.2595	1
269.26151	4
270.2637	1
278.2418	2
278.24313	2
278.24806	2
278.25026	3
278.25245	1
279.25331	5
280.24136	1
280.25606	1
280.25822	1
280.26081	10
280.26152	6
280.26361	1
280.26467	1
280.2656	1
280.29827	1
280.29962	1
281.25688	2
281.25827	1
281.26696	2
281.26712	3
281.26815	4
281.26941	2
281.27071	1
281.27185	2
281.98914	1
282.20419	1
282.27464	1
282.27895	21
282.27985	85
282.28063	9
282.28673	3
283.26255	1
283.2715	2
283.2723	1
283.27359	3
283.27523	7
285.25659	1
292.26525	1
293.26431	1
293.26692	1
293.27153	2
293.27279	1
293.27396	1
294.24469	1
294.26164	1
294.26954	1
294.27573	8
294.27781	5
294.27897	6
294.28013	3
294.28451	1
295.27487	1
295.28439	5
295.28567	7
295.28659	7
295.28706	8
295.28835	20
295.29037	8
296.27518	8
296.28204	5
296.29362	14
296.29476	33
296.29503	13
296.29603	37
297.27471	1
297.2858	2
297.28635	1
297.2888	1
297.28982	2
297.29081	11
297.29216	3
297.29301	2
297.29429	1
297.30358	1
298.2731	2
298.2748	1
298.29354	1
298.29594	0
299.23224	1
299.26615	1
299.26951	2
299.27067	4
299.27252	3
302.77995	2
302.78241	1
303.28165	2
303.2824	1
303.28333	1
303.28541	1
303.28681	1
303.28814	1
303.76901	1
303.78481	1
303.78744	2
303.78979	1
303.79116	1
304.25753	1
306.27394	16
306.27812	9
306.27994	28
306.28064	3
306.28116	7
307.26295	1
307.28471	3
307.28581	5
307.28619	7
307.28787	7
307.28819	4
307.28912	4
307.29399	6
308.28312	16
308.2925	77
308.29391	166
308.29521	355
308.29607	322
309.289	1
309.294	2
309.29549	1
309.29709	1
309.30168	1
309.30245	2
309.30414	2
309.30694	1
310.23334	1
310.29621	3
310.30416	2
310.30544	2
310.3072	0
310.30936	6
310.31095	6
310.31206	2
310.31484	2
310.31673	1
310.31828	2
311.2989	2
311.30112	2
311.3026	1
311.30492	2
311.30535	2
311.3062	1
311.30808	1
311.30928	1
312.25346	2
312.25453	2
312.25567	4
312.28777	1
312.29129	1
313.27907	1
322.27263	0
322.27602	1
323.30185	1
323.30371	1
323.30666	1
323.34018	1
324.2621	1
324.28326	1
324.28622	1
324.2875	5
324.28804	2
324.28982	6
324.29013	4
324.29186	8
324.2926	1
324.29339	11
324.30469	3
324.31501	1
325.30466	1
325.31465	3
325.31951	4
325.32097	5
325.32156	7
325.32472	2
325.33483	1
326.28776	1
326.29267	1
326.29577	1
326.29873	1
326.29927	1
326.30271	2
326.30358	2
326.30504	6
327.2715	1
327.29636	1
334.33102	1
335.32927	1
336.30588	1
336.35978	1
337.31634	1
337.32113	2
337.32336	1
337.89805	1
339.32971	1
339.33444	1
339.33586	1
339.33893	2
339.34063	1
339.34171	1
341.31156	1
342.30153	1
350.32541	1
350.32796	1
350.32833	3
350.3308	1
351.318	1
351.32232	1
351.32602	2
351.33511	20
351.3362	8
351.3376	35
351.33897	10
352.17804	1
352.3437	26
352.34484	31
352.34572	6
352.34688	5
352.34786	5
353.32896	1
353.32967	1
353.35162	63
353.3528	344
353.35323	369
353.35404	332
354.3406	1
354.34184	1
354.35823	12
354.35963	9
354.36062	3
354.36157	30
354.3629	4
354.36395	23
355.29172	1
355.31406	1
363.34799	1
367.30458	1
367.32546	1
367.32996	3
367.33137	1
367.33769	3
368.34094	1
368.34206	2
369.3314	1
369.33649	6
369.34665	3
369.34759	23
369.34842	51
369.34988	64
369.58836	1
370.33879	4
370.35115	2
370.35436	7
370.35638	14
370.35734	11
370.35904	1
371.35932	2
371.3605	7
371.36272	7
371.36465	14
371.36787	21
371.36841	2
378.28461	1
378.29935	1
380.31304	2
380.31413	1
380.32383	1
383.32288	1
383.32335	1
383.33699	1
386.3479	1
393.37205	1
394.06645	3
394.32957	1
394.33095	1
396.34654	1
397.33789	1
397.33802	3
397.33903	1
397.34086	1
397.34172	1
397.34232	1
397.34585	2
399.3107	2
406.36385	2
406.36495	1
406.36687	4
406.36792	3
406.36815	1
406.36988	3
406.37064	3
406.37511	2
406.39622	2
409.33883	1
410.34854	1
410.35231	1
411.3592	1
411.36491	1
411.36649	3
412.35495	3
412.35708	2
412.3637	4
412.36599	7
412.36636	5
412.36821	7
412.37097	6
412.37152	4
413.37322	2
413.3742	1
413.37567	2
418.36575	1
420.4161	1
420.41828	1
422.36641	1
422.40517	1
422.40719	1
423.35232	1
423.35808	1
423.36642	3
423.39637	1
423.44682	1
424.3333	2
424.38164	1
425.3257	1
425.35983	1
425.36803	2
425.37349	16
425.37479	13
425.37543	18
425.37639	1
425.37714	1
426.37789	1
426.37972	3
426.39205	1
434.40182	7
436.36187	1
436.37484	1
436.375	1
436.3768	7
436.37838	1
436.37908	1
436.38284	1
436.39137	1
437.37214	1
437.38055	1
437.38711	2
438.37271	1
438.38039	1
438.39337	1
439.38322	1
439.38757	4
439.39039	3
439.39109	5
440.3862	1
440.38805	1
440.39352	1
440.39517	1
440.40134	1
440.40346	1
440.40625	1
444.38142	1
447.4321	1
448.36879	1
448.37396	1
448.37527	1
448.38143	2
448.38464	1
448.40869	1
449.40291	1
449.41036	1
450.38734	1
450.39567	1
450.41022	1
450.41194	2
450.41381	1
450.42045	1
451.38984	1
451.3952	1
451.40239	1
451.4124	3
451.41927	7
451.42409	2
451.42583	6
451.4261	8
451.42776	6
451.43008	1
453.38991	1
453.39634	1
453.39762	1
453.39984	3
453.40375	3
453.40616	1
453.40712	3
453.40866	1
453.40965	1
453.41304	1
454.40886	1
454.40916	4
454.4118	1
454.41335	1
454.41491	1
454.41625	1
454.41809	3
454.41934	1
462.38955	2
462.39442	2
464.39551	1
464.40661	1
464.40906	2
464.41103	1
465.40789	2
465.40858	5
465.41531	1
465.41876	3
466.4114	9
466.41315	1
466.42824	1
467.41229	1
467.41446	1
467.41579	2
467.4193	5
467.42202	2
467.42337	3
467.4251	7
467.42676	1
468.42313	2
468.42847	2
468.42967	12
468.43287	1
468.43505	1
468.43647	1
476.40892	1
476.41152	1
476.41439	1
476.41766	1
477.41438	1
478.42537	3
479.41458	3
479.4194	2
479.42038	2
479.42268	1
479.42327	1
479.42554	2
479.42927	1
479.43531	1
480.42656	9
480.42854	1
480.43196	2
480.43461	2
480.43517	0
480.43842	1
481.40294	1
481.40962	1
481.41069	4
481.43342	1
481.43471	10
481.43584	12
481.43679	20
481.43789	28
481.45095	1
482.41611	1
482.42666	2
482.44079	6
482.44169	1
482.44233	5
482.44497	8
482.44663	3
482.45144	1
482.45208	1
483.45137	2
488.48041	1
489.49386	0
490.41437	1
490.42546	1
490.43616	1
490.49352	1
490.5014	1
491.43045	1
491.43145	1
491.43232	1
492.4332	1
492.43531	1
493.42384	1
493.43371	1
493.43452	2
493.43597	3
493.43898	1
493.44806	3
493.46737	1
493.47072	8
493.47135	1
493.47451	2
493.47582	1
493.47601	1
494.4284	1
494.43632	1
494.44114	1
494.44887	1
495.44153	1
495.44624	4
495.44867	3
495.45061	1
495.45304	1
495.45432	1
495.45545	2
496.45052	1
496.45253	2
496.45582	2
496.45649	1
496.45985	3
496.46087	1
496.46158	1
496.46416	3
496.46538	2
497.46679	1
497.46765	2
497.46817	1
497.47157	1
499.455	4
501.46316	1
502.50046	1
504.43197	1
504.43372	1
504.43891	1
506.44565	1
506.44734	1
506.45531	1
506.46873	1
507.45073	3
507.4512	6
507.45384	2
507.45525	4
507.45782	1
508.42176	1
508.44493	1
508.45719	3
508.46055	3
508.46187	4
508.46213	1
508.46333	2
508.46665	2
508.47388	1
509.46125	1
509.46352	1
509.46916	1
514.50195	1
516.51381	1
517.47752	1
518.45276	1
518.45926	2
519.11309	1
519.4717	1
519.52413	1
520.45394	1
520.45677	13
520.45791	1
520.46546	1
520.50382	4
520.50741	1
520.50907	1
521.46128	1
521.46636	3
521.46768	13
521.46942	5
521.47049	13
521.47932	1
521.50218	1
521.50445	1
522.45619	4
522.46544	6
522.46988	3
522.47108	8
522.47462	2
522.47506	5
522.47649	3
522.47741	1
522.47955	3
522.48042	6
522.49115	1
523.47494	1
528.47061	1
529.88851	2
529.89419	1
530.48223	2
530.48984	1
530.49202	1
530.49469	3
530.49572	2
530.49673	3
531.50284	1
531.51066	1
533.46658	1
533.46834	1
533.47034	1
533.47402	1
533.47967	1
533.51809	1
534.46827	1
534.47552	1
534.47684	1
534.47903	2
534.48497	1
534.48903	1
534.49156	1
534.49422	4
534.5097	1
534.52364	3
535.45712	2
535.46659	7
535.47215	3
535.47439	2
535.47509	7
535.48503	13
535.48713	14
535.48819	7
535.49002	13
535.49101	7
535.49228	6
535.50138	1
536.45974	1
536.46645	5
536.47836	1
536.49387	4
536.49696	27
536.50196	90
536.50272	36
536.50336	10
536.51257	3
536.52148	6
536.53372	4
536.53955	1
537.4908	1
537.49178	2
537.49475	1
537.50029	2
537.50133	1
537.50201	3
537.50629	1
537.50847	2
542.49613	1
543.4886	1
544.49652	1
544.5029	10
544.50337	1
544.50695	2
544.50828	1
544.51216	1
544.51724	2
546.49397	1
546.52488	1
547.47619	1
547.4802	1
547.49316	1
547.49424	1
547.49567	1
547.49603	4
547.49713	1
547.50197	2
548.47453	1
548.48291	2
548.4863	3
548.49979	3
548.50214	4
548.50304	6
548.50424	9
548.50546	5
548.5086	15
548.51461	2
548.51515	4
548.51733	2
548.53046	3
548.5407	1
548.54142	4
548.54212	2
549.47731	1
549.48345	4
549.48475	3
549.4884	3
549.49013	1
549.49684	5
549.50681	4
549.50714	20
549.5088	54
549.5097	22
549.51027	9
549.51157	7
549.52606	8
549.5271	3
549.52909	10
549.5373	1
549.54196	10
549.5464	1
549.55533	1
550.49567	5
550.50257	2
550.50385	1
550.50464	1
550.50739	2
550.5092	3
550.51154	2
550.51383	5
550.51486	1
550.51993	1
550.53185	1
551.51545	1
558.48378	1
558.48929	1
558.49306	1
559.47506	2
559.49017	1
559.49603	1
560.46584	1
560.49664	13
560.49975	15
560.50318	7
560.50458	1
560.50738	4
560.50884	7
560.51294	2
560.56323	1
561.47985	1
561.48242	1
561.4969	1
561.50187	1
561.50488	1
561.50763	6
561.51007	4
561.5118	5
561.51233	3
561.51319	5
561.51443	8
561.51546	6
562.49149	1
562.49312	1
562.49456	3
562.51889	79
562.51987	106
562.5208	36
562.52197	8
563.4875	1
563.49655	1
563.50577	1
563.50895	2
563.5101	1
563.51362	2
563.51574	10
563.52123	3
563.52787	6
563.53277	3
564.49797	2
564.50775	2
564.51146	3
564.51208	1
564.52152	2
564.52243	13
564.52379	10
564.52454	6
564.52568	1
564.5284	1
564.53406	1
564.55963	6
571.98921	1
574.50068	1
575.50627	1
575.52168	3
575.55201	1
576.51959	2
576.52083	3
576.5255	5
576.52701	1
576.52844	1
576.53875	1
577.50931	1
577.51312	1
577.52449	6
577.52818	4
577.52917	3
577.53093	3
577.53125	5
577.53425	6
577.53705	1
577.54015	4
577.55346	3
577.55405	3
578.52081	1
578.52591	3
578.53099	1
578.53553	11
578.53831	2
578.53929	5
578.54054	5
578.54317	3
578.54696	12
579.54095	1
579.54182	2
579.54382	1
579.54858	7
579.54972	1
579.55626	1
579.57446	1
579.57771	2
579.5824	4
587.55697	3
588.55281	1
588.56755	1
589.52878	6
589.53056	1
589.53493	1
589.53926	1
589.54238	1
589.55181	1
589.55282	2
589.56628	3
589.56768	6
589.56859	5
589.57126	6
589.59246	2
590.5385	4
590.5442	1
591.52911	1
591.53463	2
591.539	1
591.54271	2
591.54405	1
591.54753	2
591.54879	4
591.55082	2
591.55158	2
591.55495	3
591.57143	1
592.5196	2
592.5431	1
592.54611	3
592.55072	1
592.55206	0
592.55451	5
592.55548	7
592.55617	2
592.56003	2
593.5486	2
593.555	2
602.5375	1
603.49374	1
603.52832	1
603.53836	3
603.54473	3
603.54567	4
603.54727	1
603.54845	4
603.55096	5
603.55127	1
603.56442	1
604.50373	1
604.52396	7
604.52519	4
604.5266	1
604.52911	1
604.53436	1
604.53673	2
604.53795	12
604.55213	25
604.55434	12
604.55507	9
604.55643	7
604.55703	14
604.56177	8
604.60127	1
604.81592	4
605.48777	1
605.52995	1
605.53172	2
605.53927	4
605.54116	18
605.56041	97
605.56159	152
605.56216	130
605.56322	10
605.56457	219
606.47922	1
606.53833	1
606.54704	27
606.54881	30
606.56762	187
606.56817	200
606.569	469
606.57058	425
606.57113	246
607.07165	1
607.09669	1
607.23936	9
607.53665	2
607.54238	3
607.54406	18
607.57642	298
607.57876	523
607.57903	630
607.58029	787
607.5827	790
607.58399	2626
607.58449	936

NAME: Unknown|ID=245607.5774|RT=4.651
PRECURSORMZ: 607.57745
PRECURSORTYPE: [M+H]+
RETENTIONTIME: 4.65056666666667
FORMULA: null
ONTOLOGY: null
INCHIKEY: null
SMILES: null
COMMENT: |ExperimentId=5|PEAKID=245|MS1SCAN=2196|MS2SCAN=2195|PEAKHEIGHT=32264|PEAKAREA=261126|ISOTOPE=M+0
Num Peaks: 1454
150.08998	1
150.13379	1
150.13912	1
151.09975	1
151.10433	1
151.11063	2
151.14778	2
151.14958	2
152.10483	5
152.10516	2
152.10668	3
152.10793	5
152.10813	10
152.11091	4
152.1157	4
152.11728	1
153.12625	3
153.12728	6
153.16058	0
154.1218	22
154.12298	10
154.12365	14
154.12425	7
154.1252	1
154.15941	1
155.10774	3
155.10869	3
155.12814	1
155.12904	5
155.13156	1
156.11527	1
156.13618	3
156.13734	3
156.13816	2
156.13914	1
156.17655	1
157.13295	1
157.13332	40
157.13414	16
158.12717	2
158.12962	3
158.13224	1
158.13325	1
158.14017	2
158.14115	8
159.14716	1
159.14884	2
161.13085	3
161.13116	4
161.13224	1
162.14036	2
163.11098	1
163.14399	1
163.14462	1
163.14525	1
163.14845	1
165.12429	1
165.12546	1
165.12912	1
165.13095	1
165.14338	1
165.16253	3
166.12141	1
166.12246	7
166.12343	3
166.124	3
166.12789	1
166.15695	2
166.16783	1
167.12827	1
167.13104	2
167.14353	1
168.13755	25
168.13864	14
168.13933	13
168.14538	1
168.14685	1
168.149	1
169.1341	2
169.14492	2
169.14638	3
169.14719	1
170.14453	1
170.15092	6
170.15132	1
170.15273	2
170.15348	1
170.15407	7
170.1567	1
171.1139	1
171.1374	1
171.14559	1
171.14792	5
171.14868	13
171.14981	16
171.15154	11
171.17868	1
172.13169	1
172.13309	1
172.1424	1
172.14475	3
172.14649	1
172.15584	2
172.15638	10
172.1571	6
173.16349	1
173.16729	3
174.99923	1
175.14656	1
175.14776	1
175.15163	1
175.66813	1
176.67809	2
176.67976	1
177.16449	1
178.12131	1
178.16008	1
179.14284	1
179.14547	1
180.13594	3
180.13876	8
180.13957	4
180.14043	4
181.15395	1
181.16021	1
182.01232	1
182.1479	2
182.15205	13
182.15399	9
182.15465	5
182.15582	3
182.16011	12
182.19527	3
183.13799	1
183.14908	1
183.151	1
183.16159	9
183.16303	1
184.16537	1
184.168	3
184.1698	1
184.17109	1
184.20384	1
185.15858	7
185.16356	5
185.16404	27
185.16553	16
185.16642	2
185.16719	6
186.17164	12
186.17276	3
186.1737	6
186.17497	3
189.16368	1
192.13819	1
192.1836	1
192.1847	2
192.18558	4
192.18614	2
192.18833	1
192.96099	1
192.96255	1
193.15513	1
193.15771	1
193.16009	2
193.16225	1
193.19601	1
194.15083	3
194.15253	3
194.15317	1
194.15468	2
194.15538	2
194.15779	4
194.16188	7
194.16451	1
194.16747	1
196.15189	1
196.16662	6
196.16877	7
196.16945	10
196.1701	2
196.17105	6
196.17281	2
196.18482	1
197.16286	2
197.16317	1
197.16436	2
197.16527	2
197.17332	1
198.14869	3
198.14925	34
198.15095	3
198.15208	6
198.1616	1
198.18214	2
198.18361	1
198.1849	1
198.19007	1
199.17851	7
199.17973	8
199.18095	29
199.18108	19
199.18257	1
200.00153	1
200.00208	0
200.1859	7
200.18641	1
200.18798	10
200.18873	3
200.19007	4
200.19383	1
201.1619	1
205.19675	1
206.15439	1
207.16954	1
207.17303	1
207.2105	1
207.21243	2
207.97097	1
208.16575	1
208.16748	4
208.16955	11
208.17054	2
208.17322	16
209.17443	2
209.1776	1
210.18179	1
210.18325	5
210.18405	3
210.18677	1
210.18701	11
210.18896	3
211.16949	1
211.17848	1
211.18059	1
211.18271	1
211.18484	1
211.18717	1
211.18993	1
211.19734	3
212.16265	2
212.16813	3
212.16942	1
212.17371	1
212.18948	1
212.19348	1
212.19863	1
212.20163	6
213.18701	1
213.19311	7
213.1959	14
213.19671	12
213.19872	11
213.20781	1
214.18292	1
214.20294	15
214.20328	87
214.20436	66
214.20528	36
215.20505	1
215.21212	1
216.19493	1
217.18939	1
217.19217	1
217.19323	1
217.19608	3
218.1998	5
218.20012	8
218.20151	9
218.20235	4
218.20378	4
219.20816	3
219.21373	1
222.18144	1
222.18346	6
222.18581	4
222.18783	3
222.18801	9
222.18945	1
224.15979	1
224.16485	1
224.19471	4
224.1997	8
224.20014	5
224.20178	9
225.19029	1
225.19704	2
225.20009	1
226.19732	1
226.20078	5
226.20247	1
226.2034	3
226.21248	1
227.20164	3
227.20951	3
227.21088	7
227.21102	5
227.2124	2
227.21337	8
228.21339	1
228.21513	1
228.21825	1
228.21973	2
229.18709	9
229.19106	2
229.19219	2
235.20268	5
235.20345	1
235.20412	2
235.20596	4
235.20604	4
235.209	1
236.20073	4
236.2105	3
236.21231	58
236.21325	16
236.21468	44
237.19672	1
237.20579	1
237.2113	1
237.21652	1
237.21711	4
237.2189	3
237.22061	9
237.22167	4
237.2228	6
238.21443	1
238.21587	7
238.21789	4
238.21801	8
239.20888	7
239.21122	6
239.21229	1
239.21327	1
239.21427	6
239.21725	3
239.22982	1
240.20516	1
240.21219	1
240.21873	1
240.21913	3
240.22103	2
240.22563	1
240.23242	1
240.26621	1
240.71657	1
240.71715	1
240.94648	1
241.19165	1
241.20066	1
241.21051	1
241.22452	13
241.22571	3
241.22657	17
241.22785	8
241.22891	4
242.19925	1
243.20553	117
243.2065	155
243.20778	140
243.20803	76
243.20991	91
244.20404	1
244.21384	1
244.2147	1
245.22558	1
247.2395	1
247.24067	3
247.24223	2
247.24385	1
247.24626	1
247.72576	1
250.21335	2
250.21557	4
250.21734	6
250.21856	1
250.222	5
252.19778	1
252.21506	4
252.22472	1
252.22555	10
252.22642	2
252.22825	3
252.22982	3
252.23022	3
252.23156	4
252.23219	2
252.2337	1
253.21084	2
253.21392	2
253.21529	3
253.22172	6
253.22293	3
253.2243	1
253.22522	3
253.22616	5
253.2299	3
254.22204	1
254.22394	3
254.22455	10
254.22553	17
254.22707	5
254.22944	17
254.23609	1
254.23844	1
255.23207	5
255.23476	3
255.23664	16
255.23755	5
255.23831	11
255.23906	8
256.21456	2
256.21653	2
256.24484	1
256.24957	1
256.25033	1
256.25424	1
257.21794	1
257.22103	2
257.22387	1
257.22487	5
257.22661	1
262.21637	1
262.21759	2
262.99078	1
263.23486	1
263.23742	1
264.22623	1
264.2292	1
264.23199	10
264.23268	4
264.23314	3
264.2358	2
264.24366	2
264.24789	1
264.26323	1
265.24797	4
265.24838	1
265.25034	2
265.25202	3
265.25354	4
265.2545	1
265.26144	1
265.26988	1
266.24649	1
266.24765	8
266.24868	5
266.24924	2
266.2829	1
267.23925	1
267.24115	2
267.24202	1
267.24376	1
267.24435	5
267.24669	1
267.24935	1
267.26085	1
268.22827	2
268.23529	3
268.24452	1
268.24929	4
268.25586	3
268.26448	2
268.26541	1
268.26728	3
269.25102	2
269.25406	7
269.2566	8
269.25719	3
269.25972	6
269.26055	9
269.26413	1
270.23884	1
270.26931	1
271.23751	1
271.24175	1
271.24602	1
272.25243	4
276.27215	1
278.23996	1
278.24372	3
278.24562	4
278.24661	4
278.24787	2
278.2485	8
278.25043	2
278.25437	6
279.2386	1
279.2546	1
280.24172	1
280.24588	1
280.24872	1
280.25564	7
280.26128	7
280.26229	5
280.26476	3
280.26653	8
280.2674	8
280.29308	3
280.29544	1
280.304	1
280.30967	2
281.25701	5
281.2599	8
281.26218	1
281.26737	1
281.26857	1
281.26935	2
281.27057	1
281.27183	6
281.30881	1
282.25486	1
282.27799	7
282.27833	36
282.27902	35
282.28025	38
282.28271	2
283.25003	1
283.27095	1
283.2712	2
283.27272	11
283.27308	5
283.27493	1
283.27525	10
283.27879	5
283.28964	1
284.25934	1
284.2948	1
285.2512	1
290.24275	2
290.2463	1
292.2608	1
292.26108	2
292.26268	1
292.2649	3
293.29451	1
294.25828	1
294.27637	5
294.27729	15
294.27883	4
294.28001	2
294.781	1
295.27093	3
295.27739	1
295.27883	1
295.28462	1
295.28641	21
295.28772	32
296.26486	1
296.27988	1
296.29285	2
296.29371	10
296.29445	6
296.29552	34
296.29643	18
296.29784	6
296.33128	1
297.25336	1
297.26754	3
297.28882	4
297.28965	15
297.29148	7
297.2927	5
297.30533	4
298.26515	3
298.26802	1
298.27653	1
299.23172	4
299.2406	1
299.25861	1
299.26527	2
299.26843	1
299.26964	2
299.27006	1
299.27119	1
299.27263	2
300.23629	1
302.27732	2
302.77691	1
302.77873	1
302.77986	1
302.78031	7
302.78563	2
302.78698	1
303.27743	1
303.28492	1
303.28641	3
303.28762	3
303.28806	1
303.28934	1
303.78174	7
303.78784	19
303.78878	11
303.78917	7
303.79173	9
304.25835	1
304.2648	1
305.26994	1
305.27394	2
306.26641	3
306.27851	35
306.27972	48
306.2821	17
307.27202	1
307.28636	15
307.28717	33
307.28974	2
307.99804	5
308.26749	1
308.27855	1
308.29283	92
308.2934	146
308.29421	39
308.29592	517
308.29606	728
309.14063	1
309.29231	5
309.29361	2
309.29677	1
309.2981	9
309.3009	4
309.30124	6
309.98168	1
310.29252	1
310.30323	3
310.30816	15
310.30979	7
310.31012	6
310.31207	6
310.31369	5
310.32199	2
311.22767	1
311.28322	1
311.2929	1
311.2954	2
311.29984	5
311.30159	4
311.30515	2
311.30724	4
311.30824	4
311.312	3
312.24841	1
312.2492	1
312.25449	1
312.25613	1
313.24798	1
313.28526	3
313.29554	1
321.31948	1
322.27071	2
322.30733	1
322.30833	2
322.31137	1
323.29805	1
323.30315	1
323.30817	2
323.30906	1
323.3103	2
324.27984	1
324.28373	7
324.28798	9
324.28913	1
324.29037	19
324.29168	15
324.29674	2
324.30487	1
324.32907	4
325.29915	1
325.30638	1
325.31536	2
325.31607	3
325.31877	1
325.31974	2
325.32178	1
325.322	10
325.32424	3
325.33094	1
326.30162	1
326.30291	3
326.30386	1
326.30483	2
326.30513	3
326.30642	4
326.31056	1
327.26555	3
327.2663	1
327.29371	1
328.26826	1
334.27532	1
335.30139	1
335.33407	1
335.34004	1
337.31709	1
337.31866	2
337.32001	7
337.32127	1
337.32274	3
338.33272	1
339.31911	1
339.33092	4
339.33355	4
339.33722	2
339.33907	4
339.3411	2
340.28257	1
340.28647	1
340.31325	1
341.2844	1
349.3252	1
350.32504	1
350.32736	1
350.33057	1
350.33282	1
351.32189	11
351.33387	1
351.33467	10
351.33637	25
351.33788	19
351.33806	35
352.28501	2
352.32744	1
352.33427	7
352.33669	1
352.34294	9
352.34394	15
352.34462	28
352.34598	6
352.34627	70
352.36157	4
353.32074	9
353.33167	1
353.35085	148
353.35196	56
353.35294	539
353.35391	528
353.35406	249
353.36943	1
353.37791	3
353.37981	2
354.35139	4
354.35771	10
354.3606	26
354.36104	6
354.36243	28
354.36404	12
354.36561	4
355.29447	4
355.29541	2
355.29881	1
355.29923	1
355.33617	2
355.36082	2
355.36465	1
355.3661	1
365.35287	1
366.30004	1
367.32446	1
367.32782	1
367.33204	3
367.3331	1
367.33691	1
367.33856	1
367.35081	1
367.37169	1
368.33472	2
368.33853	3
368.33951	2
368.34086	2
368.34138	1
369.31316	1
369.34324	19
369.34508	6
369.34661	23
369.34703	20
369.34863	13
369.34927	63
369.35068	18
369.35464	5
369.37387	1
370.33848	1
370.35381	6
370.35498	5
370.35512	12
370.35803	3
370.35999	2
370.36076	10
371.35067	1
371.35341	1
371.35941	5
371.36084	6
371.3624	7
371.36357	8
371.36496	13
371.36655	6
371.36833	5
371.37158	16
380.31495	14
380.31554	4
380.36999	1
383.32642	3
383.32765	3
383.33157	1
384.32469	1
384.33043	1
386.34827	2
393.35458	1
393.36886	1
393.37141	1
393.37399	4
394.32544	1
394.33199	2
394.34032	1
394.37719	1
396.33874	1
396.33978	1
396.34703	1
397.32035	1
397.33604	1
397.33811	1
397.33971	3
397.34131	2
397.34272	1
397.34775	1
399.34889	1
404.34775	1
404.35268	1
406.36154	1
406.36406	2
406.36597	4
406.36689	2
406.36729	6
406.3683	5
406.37205	6
406.37785	1
407.36086	1
408.34181	1
408.34883	1
409.33558	1
409.3411	1
409.36025	2
410.34574	1
410.34754	1
410.34954	1
410.35355	1
410.35907	3
410.36084	3
410.36124	1
410.36236	1
410.3654	1
410.36916	1
411.36038	10
411.36131	2
411.36202	1
412.35033	3
412.36365	3
412.36592	14
412.36856	8
413.3773	1
415.36566	1
416.39116	1
421.41215	1
422.36772	1
422.36895	1
423.35295	5
423.35504	1
423.36323	1
424.35913	1
424.36247	1
424.367	1
424.38266	1
424.38468	1
425.36685	5
425.36915	2
425.37274	2
425.37393	10
425.37402	24
425.37616	16
425.39008	4
426.3747	1
426.37769	1
426.37832	1
426.38199	3
426.38419	1
426.39577	1
432.38331	1
432.42943	1
433.42607	1
434.36325	1
434.36652	1
435.36895	1
435.37401	1
436.37516	1
436.37638	1
436.37926	1
436.41898	1
438.38999	1
439.38099	1
439.38571	3
439.38776	4
439.3886	1
439.3903	1
439.39149	1
439.39202	2
439.39428	1
439.39556	8
440.3913	1
440.39294	7
440.39312	1
440.39709	2
440.40118	1
440.40745	2
441.40135	1
441.40438	1
447.42966	1
449.39828	1
450.39201	1
450.40593	1
450.41074	1
450.41964	1
451.39292	1
451.39944	1
451.40058	2
451.41027	1
451.41859	1
451.42396	3
451.42495	4
451.42537	5
451.42642	5
451.42788	2
451.43265	2
451.43767	1
451.43908	1
452.40434	1
452.40602	4
452.40952	1
453.39914	1
453.40158	3
453.40356	3
453.4047	1
453.40571	3
453.40763	2
453.41021	2
454.40721	1
454.40882	1
454.4129	12
454.41368	2
454.41464	2
462.39703	3
463.39592	0
463.4582	1
464.39453	1
464.41201	1
464.41316	1
465.41039	4
465.4141	1
465.41552	1
465.42164	1
465.43007	1
466.41173	1
466.41999	2
466.42077	1
466.43241	1
467.38497	1
467.39985	4
467.40747	1
467.41465	6
467.41521	1
467.41684	1
467.41854	5
467.42062	1
467.42193	2
467.42203	4
467.42363	1
468.42201	6
468.42497	1
468.43707	1
469.43356	3
476.40507	1
476.4083	2
476.41236	1
476.41647	1
477.39758	1
477.41486	2
477.41501	1
477.41937	1
478.3915	2
478.41904	1
478.42304	5
479.41469	1
479.42107	5
479.42381	6
479.42474	1
479.42552	6
479.42964	1
479.4449	1
480.40643	1
480.41785	3
480.4214	1
480.42644	6
480.42874	9
480.42976	1
480.43138	2
480.4326	1
480.43671	1
480.82738	1
481.36234	1
481.4025	3
481.41275	5
481.42558	8
481.43556	23
481.43612	26
481.43849	25
481.43962	36
482.43744	2
482.43845	1
482.44198	4
482.44256	4
482.44734	2
482.60098	1
483.45065	1
488.41067	1
489.45835	1
489.4908	1
490.42248	1
490.4258	1
490.42601	1
490.4298	1
490.4307	5
490.43172	1
490.43325	1
491.41872	3
491.43454	1
492.4364	1
492.43838	1
493.43256	2
493.43449	1
493.43648	3
493.44888	1
493.45155	1
493.46084	1
493.4659	2
493.46819	2
493.47147	1
493.47397	1
494.4411	1
494.44242	1
494.44505	1
494.44715	1
494.45369	1
495.44942	4
495.45143	2
495.45491	2
495.45726	1
495.45995	1
495.46001	2
496.44933	1
496.45357	1
496.45506	1
496.45759	8
496.45908	3
496.46453	4
496.46542	2
497.45867	2
497.46072	1
497.46196	1
497.46441	1
497.46707	1
497.47082	2
497.47204	1
497.47971	1
501.46118	1
504.43364	1
504.43449	1
504.43714	2
504.43812	1
504.44307	3
505.43789	2
505.44081	3
505.45068	0
506.46108	1
507.41659	2
507.42143	1
507.44256	1
507.44504	5
507.44775	1
507.45099	3
507.45142	2
507.45217	4
507.45426	2
507.45625	3
507.45773	5
508.40234	1
508.43437	1
508.44936	2
508.45707	1
508.45947	1
508.46043	11
508.46436	1
508.46714	3
508.47222	5
509.39834	1
509.46158	1
509.46422	3
509.46686	1
509.46802	2
509.472	1
509.47669	2
510.47684	1
514.49602	2
516.4386	1
516.51579	1
518.45491	1
518.45588	2
518.45833	1
518.46182	1
518.46746	1
518.48078	1
519.44987	1
519.45337	1
519.45511	0
520.45736	1
520.46323	1
520.46554	5
520.50968	1
521.45224	1
521.46454	2
521.46622	1
521.46781	1
521.46802	9
521.4693	7
521.47025	9
521.4753	1
521.50866	1
522.46997	1
522.47196	2
522.47386	9
522.47749	4
522.47845	1
522.48044	9
522.48417	1
522.5183	1
523.47131	1
523.4805	3
523.48259	1
528.47728	1
529.8979	1
530.47452	1
530.48805	2
530.49163	2
530.49486	1
530.49826	1
531.46297	1
531.4927	2
531.50058	1
532.47191	1
532.47234	1
532.47409	1
532.4755	1
533.46691	2
533.46788	5
533.4706	1
533.47764	2
534.46861	2
534.46911	2
534.47398	1
534.47843	1
534.47912	4
534.48541	2
534.48785	4
534.48925	2
534.49591	1
535.44368	3
535.47265	1
535.477	5
535.48286	17
535.48423	8
535.48616	16
535.48758	6
535.48838	16
535.48966	8
535.50472	2
535.50787	2
536.4559	2
536.459	5
536.46382	1
536.46729	1
536.4818	5
536.49249	12
536.49624	4
536.49743	38
536.49814	35
536.49927	9
536.50098	64
536.50782	12
537.49785	1
537.49941	3
537.50021	1
537.50173	1
537.504	1
537.51355	1
538.86607	1
542.48787	1
542.48971	1
542.49279	2
544.48852	1
544.50486	1
544.50654	1
544.50772	2
544.50832	1
544.51246	1
544.51394	1
544.52059	1
545.49908	1
546.48003	1
546.48912	1
546.49309	1
546.49626	1
547.47054	2
547.48084	2
547.4885	1
547.49183	2
547.49226	1
547.50656	10
548.47682	1
548.47956	1
548.48838	4
548.49237	4
548.49495	3
548.49819	3
548.49982	2
548.50055	1
548.50142	5
548.50375	2
548.50572	4
548.50659	1
548.50842	1
548.51036	3
548.51905	1
548.52756	5
548.53182	1
548.53442	1
548.5416	1
549.46818	2
549.48058	4
549.48999	1
549.49423	5
549.49619	2
549.49817	5
549.501	3
549.50472	14
549.50508	19
549.50653	9
549.5074	13
549.50979	9
549.51108	11
549.51307	1
549.51614	1
549.53127	1
549.53201	2
549.541	1
549.54664	6
550.50036	1
550.50295	6
550.50694	5
550.50793	1
550.50899	4
550.50974	3
550.51133	4
550.5131	3
550.52008	8
551.51121	3
551.51257	1
557.91211	1
558.48343	2
559.49179	1
559.49335	2
559.49798	1
560.47448	3
560.48637	1
560.49764	2
560.49846	3
560.50145	1
560.50299	11
560.50528	16
560.50714	10
560.51148	9
560.5125	2
561.48242	1
561.50424	1
561.50669	3
561.50962	4
561.51042	8
561.51174	4
561.51261	2
561.51379	8
561.51544	1
561.52723	1
561.52816	3
561.53096	1
561.56883	1
562.49047	9
562.51679	6
562.51788	46
562.51886	73
562.51951	67
563.48636	1
563.50475	1
563.51095	3
563.51336	6
563.51493	13
563.51598	4
563.51707	7
563.51965	5
563.52037	3
563.52296	3
563.52937	2
563.5373	1
564.50187	1
564.52151	2
564.52361	3
564.52439	5
564.52563	4
564.5299	7
565.48645	4
565.52413	1
565.52896	1
565.53123	1
573.5315	1
575.51055	1
575.51295	1
575.52225	1
575.52532	1
576.49926	1
576.50787	1
576.52262	1
576.52742	1
576.52814	1
576.53053	1
576.53669	5
576.53954	1
577.49347	1
577.50668	1
577.52016	1
577.5251	6
577.52773	2
577.52842	5
577.52968	7
577.53019	7
577.5318	3
577.53232	4
577.53517	11
577.54112	3
577.54519	2
577.55798	7
578.50298	1
578.5122	1
578.52418	1
578.52515	1
578.52863	1
578.5308	3
578.5385	7
578.539	3
578.54033	4
578.54306	5
578.54456	4
578.54801	1
579.54024	1
579.54139	3
579.54354	3
579.54525	1
579.55436	1
579.55561	1
579.58244	1
579.58443	3
579.58638	1
587.55552	1
588.55566	1
588.56443	1
589.51748	1
589.5286	2
589.54856	1
589.5607	10
589.56323	4
589.566	2
589.57117	6
589.57805	1
589.58178	1
589.94901	1
590.54539	1
590.54897	1
590.57394	1
591.53979	5
591.54064	3
591.54376	1
591.54446	1
591.54621	1
591.54896	7
591.55091	1
591.55196	4
591.55518	2
592.54332	1
592.54476	1
592.54768	1
592.54848	1
592.55084	3
592.5518	6
592.55257	1
592.55789	2
592.55843	1
592.56113	1
602.53036	1
602.53117	1
602.54231	1
603.52131	1
603.53011	2
603.54119	1
603.54256	3
603.54489	2
603.54748	4
603.54869	5
603.55048	5
604.48447	1
604.51837	2
604.52225	1
604.52419	1
604.54879	11
604.5508	4
604.55164	2
604.55495	15
604.55566	23
604.55779	11
604.55869	4
604.56241	7
604.58692	1
605.51194	1
605.55903	37
605.56022	108
605.56173	124
605.56443	124
605.56591	83
606.51186	1
606.51903	1
606.53996	13
606.56697	164
606.56893	153
606.56988	227
606.57055	378
606.57118	230
607.54692	20
607.57716	1526
607.57932	690
607.58048	1436
607.58148	580
607.5834	1808

NAME: Unknown|ID=245607.5774|RT=4.651
PRECURSORMZ: 607.57745
PRECURSORTYPE: [M+H]+
RETENTIONTIME: 4.65056666666667
FORMULA: null
ONTOLOGY: null
INCHIKEY: null
SMILES: null
COMMENT: |ExperimentId=6|PEAKID=245|MS1SCAN=2196|MS2SCAN=2195|PEAKHEIGHT=32264|PEAKAREA=261126|ISOTOPE=M+0
Num Peaks: 1646
150.08998	1
150.09	1
150.10329	5
150.10431	1
150.13859	2
151.11068	4
151.11184	1
151.11256	3
151.1134	6
151.14575	3
151.14789	2
151.148	1
152.09366	1
152.10177	1
152.1057	3
152.10631	4
152.10701	2
152.10812	2
152.11028	3
152.1116	4
152.11241	5
152.11549	2
152.11674	2
152.11813	1
152.11973	2
152.13862	1
152.1457	2
152.14749	1
152.15201	1
152.15416	2
153.06542	1
153.10655	1
153.11359	1
153.11467	1
153.12559	1
153.12664	6
153.12718	4
153.16242	1
154.10966	2
154.1204	8
154.12293	42
154.12339	26
154.12404	14
154.1353	2
154.64496	1
155.10098	1
155.10696	3
155.10749	3
155.11587	1
155.12649	2
155.12914	1
155.13015	2
155.14168	1
155.14254	1
155.1433	2
156.13598	1
156.13608	7
156.13725	1
156.13859	3
156.13916	1
157.11312	3
157.11944	1
157.13166	9
157.13236	26
157.13319	60
158.12478	1
158.12917	10
158.13024	2
158.1317	6
158.13235	12
158.1353	1
158.13826	1
158.14127	11
161.12969	2
161.13235	4
161.13309	8
162.13755	1
162.13902	1
162.14317	1
162.66451	6
163.10944	1
163.1271	1
163.14629	2
163.14777	1
163.14893	3
163.15084	1
164.11805	2
164.11949	1
164.13715	1
165.12137	1
165.12685	15
165.12821	1
165.12944	1
165.16354	1
166.12041	5
166.12194	9
166.1223	5
166.12358	2
166.12487	1
166.13142	3
166.13323	1
166.13432	3
166.13893	1
166.15268	1
166.17027	1
167.13094	1
167.13976	1
167.14065	1
167.14497	1
167.14735	1
168.1356	2
168.1375	9
168.13895	25
168.13919	13
168.1496	2
168.98695	1
169.12162	5
169.12393	3
169.12401	2
169.13563	4
169.13661	1
169.14567	5
169.14738	3
169.148	1
169.14933	1
169.157	1
170.11581	1
170.15093	1
170.15245	5
170.15335	4
170.1543	1
170.15542	5
171.13695	4
171.13868	8
171.14787	3
171.14868	17
171.14958	13
171.15086	1
171.1512	5
172.13212	1
172.1341	1
172.1441	1
172.14539	5
172.14797	3
172.14955	6
172.15595	8
172.15667	2
172.1577	16
172.15875	4
173.13023	3
173.13238	1
173.13376	1
173.15945	1
173.1646	4
175.14575	1
175.14742	2
175.14869	2
175.66537	1
176.15658	1
176.67344	2
176.67576	2
176.67629	1
176.67748	5
177.16052	1
177.16167	2
177.16362	1
177.16436	5
178.12211	1
179.14133	4
179.14211	3
179.14314	3
179.14411	5
179.14711	1
179.17518	1
180.13526	3
180.13854	3
180.13931	9
180.14051	12
180.15012	1
180.15324	1
180.17353	1
180.18022	1
181.12361	1
181.14357	1
181.14653	2
181.14737	1
181.1519	1
181.15833	1
181.15999	5
181.1644	1
182.01138	1
182.012	1
182.14288	1
182.14957	5
182.15135	4
182.15377	14
182.15435	12
182.15582	6
182.19898	1
183.13592	2
183.13633	4
183.13715	1
183.14022	1
183.14577	1
183.1479	2
183.14908	1
183.16059	2
183.16369	1
183.16566	1
184.12985	1
184.15862	2
184.16515	4
184.16648	1
184.16756	1
184.16861	2
184.16979	1
184.17144	5
184.67215	3
185.14915	1
185.15288	4
185.16394	36
185.16432	39
185.1652	7
185.166	24
185.17462	4
186.16095	1
186.16249	2
186.16394	1
186.16855	3
186.17095	1
186.1728	7
186.17329	1
186.17434	2
186.17529	6
186.18009	1
186.18634	1
189.16157	1
189.16436	1
189.16502	0
190.16718	1
190.17086	1
190.98826	0
190.99557	2
191.17774	1
191.17841	1
191.18042	1
192.18575	6
192.18729	9
192.18804	4
192.1896	6
192.19519	1
192.96127	1
192.96495	1
193.15666	3
193.15849	3
193.15952	4
193.16049	1
193.16161	1
193.1627	3
193.19277	1
193.19445	3
193.99142	1
193.99474	1
194.14977	5
194.15088	1
194.15282	4
194.15334	13
194.15412	1
194.1551	8
194.15975	1
194.16312	2
194.16456	9
194.16532	8
194.16601	1
194.17127	5
194.19639	1
194.20024	2
195.16116	3
195.16392	1
195.17624	1
195.18169	1
196.1415	1
196.14495	1
196.16759	2
196.16844	32
196.16952	23
196.17095	8
196.171	0
196.17925	1
196.19882	2
196.21422	1
197.15203	2
197.15361	1
197.15836	1
197.16162	1
197.16273	1
197.16713	1
197.16947	2
197.17093	7
197.17276	1
197.17322	2
197.17954	1
197.18364	1
198.14784	5
198.1489	40
198.14998	8
198.15038	17
198.15101	11
198.15862	10
198.16949	1
198.18076	1
199.1404	3
199.17593	1
199.17629	3
199.17963	11
199.18033	83
200.00547	2
200.18347	2
200.18604	3
200.18782	5
200.18884	4
200.18954	5
200.19274	1
201.16276	4
201.1975	1
203.69655	1
205.19327	1
206.1507	1
206.15211	1
206.15511	1
206.16617	1
206.19166	1
206.97202	1
207.17317	1
207.17455	6
207.17503	4
207.17721	1
208.16688	9
208.16764	3
208.16898	3
208.16946	4
208.1701	5
208.17121	10
208.17269	2
208.18046	3
209.17318	1
209.1753	1
209.17646	1
209.17733	8
209.18403	1
209.18713	1
209.18805	1
210.17537	1
210.18357	6
210.18469	18
210.18507	20
210.1871	1
211.16278	1
211.1644	7
211.16901	2
211.17274	6
211.17362	2
211.174	4
211.17685	3
211.18077	3
211.18257	3
211.1923	2
211.19538	3
211.19982	1
211.68119	2
212.15331	1
212.15699	0
212.16239	1
212.16359	2
212.16629	2
212.16712	2
212.17483	1
212.17685	1
212.17768	1
212.18053	1
212.18506	1
212.18885	2
212.19409	1
212.19871	2
212.1998	1
213.19406	3
213.1951	8
213.19621	39
213.19716	14
213.1991	3
213.23138	0
214.19461	3
214.20381	111
214.20452	52
214.2054	41
215.19404	1
215.21873	1
217.19287	3
217.19392	3
217.19436	10
217.19608	2
217.1978	1
218.19163	1
218.19645	1
218.20036	2
218.20182	11
218.2028	29
218.20345	28
218.20455	1
219.20548	1
219.2072	1
219.20816	3
219.20969	2
219.21384	1
219.21652	1
220.16824	1
220.17015	2
222.18394	6
222.18428	2
222.18573	8
222.18648	4
222.18896	6
223.18695	1
223.19289	1
223.1968	3
223.20671	1
223.20817	1
224.16567	1
224.1767	1
224.1848	2
224.18896	2
224.20064	18
224.20134	9
224.20216	5
224.20632	10
224.23403	1
224.9943	1
225.19127	1
225.19327	2
225.19496	1
225.19704	7
225.19839	2
225.20564	2
225.20882	1
225.20962	1
226.19802	1
226.20097	1
226.20676	1
226.21191	1
226.21524	1
226.21792	0
226.21812	2
227.19882	1
227.20685	2
227.20721	2
227.2113	16
227.21253	22
227.21396	2
227.21402	4
228.2165	1
228.21847	2
228.21973	2
228.22024	2
228.22188	1
229.1874	1
229.18848	1
229.18946	2
229.1907	1
229.19261	1
229.19405	2
231.71158	1
232.20102	1
232.7358	1
233.1901	1
233.19234	1
233.712	2
235.20098	1
235.20477	4
235.20563	19
235.20774	16
236.21176	45
236.2126	112
236.21394	171
237.1992	1
237.21039	1
237.21369	6
237.21878	6
237.21902	6
237.22094	3
237.22152	14
237.2221	6
237.22315	21
238.18697	1
238.21361	5
238.21466	4
238.2156	2
238.21672	8
238.2173	5
238.21892	3
238.22052	4
238.23082	1
238.71092	1
238.72141	1
239.20698	2
239.20862	1
239.20938	2
239.21381	4
239.21458	1
239.21671	3
239.21741	1
239.21858	6
239.223	1
240.21334	1
240.21413	6
240.21898	7
240.22005	3
240.2236	3
240.22432	2
240.71529	1
240.71628	2
240.71826	2
240.72091	9
241.18802	3
241.21343	1
241.21471	7
241.22457	1
241.22694	25
241.22742	52
241.2285	15
242.0964	1
242.22001	1
242.22917	4
242.23054	9
242.23503	4
242.23733	1
242.23872	2
242.24292	1
243.19219	1
243.20488	65
243.20596	125
243.20688	195
243.20748	183
243.22611	1
244.20171	1
244.21276	3
244.2167	1
245.22324	1
246.19374	1
247.24009	2
247.24214	0
247.24458	5
247.723	2
247.72555	1
249.22091	2
250.20224	1
250.21448	1
250.21529	3
250.21626	7
250.21707	7
250.21901	6
250.22445	12
251.1952	1
251.20075	1
251.20386	1
251.22376	1
251.22405	1
251.22563	1
251.23047	1
252.20834	1
252.20953	3
252.21091	1
252.21119	1
252.21212	2
252.21839	5
252.22783	4
252.22899	2
252.22921	6
252.23197	23
252.23371	4
252.2349	3
252.23745	8
253.2108	1
253.21378	2
253.21529	9
253.21823	3
253.21989	7
253.22045	25
253.22203	8
253.22436	3
253.22509	3
253.73017	1
254.22387	39
254.22459	40
254.2253	43
254.2262	12
254.73298	1
254.73377	1
254.73537	1
255.23329	20
255.23466	47
255.23587	31
255.23629	28
255.24251	14
256.20842	2
256.21582	1
256.21978	0
256.24609	1
256.24788	1
256.25074	2
256.25345	1
256.25506	1
257.22062	6
257.22165	6
257.22228	7
257.22547	1
257.24289	1
258.23321	1
259.20308	1
259.23642	1
259.23844	1
261.7383	1
261.73982	3
261.7445	1
262.21647	1
263.23365	1
263.23417	2
264.22504	5
264.22766	2
264.23004	1
264.2318	4
264.2328	4
264.23348	19
264.23585	3
264.23811	2
264.24067	3
264.25308	1
264.27142	1
265.22634	1
265.24054	2
265.24205	0
265.24324	1
265.24655	2
265.24834	1
265.25183	3
265.25241	6
265.25315	1
265.25569	1
266.21243	1
266.22362	1
266.24503	3
266.24729	21
266.24995	4
266.28262	1
267.23824	1
267.24081	2
267.24186	5
267.24257	3
267.24414	4
267.2478	2
267.25995	2
267.72986	1
267.73682	5
267.74001	2
268.23007	1
268.24111	1
268.24354	1
268.25289	6
268.25328	3
268.26077	1
268.26266	1
268.26875	1
269.23589	2
269.25788	9
269.25886	31
269.26011	11
269.26126	2
270.22824	1
270.24852	3
270.25561	1
270.25719	4
270.26366	1
270.2646	2
271.2341	1
271.24491	3
271.24859	1
271.27129	2
271.2744	1
274.24977	1
274.74809	2
277.97911	2
278.24135	3
278.24464	2
278.24551	4
278.24621	7
278.24898	3
278.24962	5
278.25131	2
278.26833	1
278.28569	1
279.22682	1
279.23743	1
279.25559	3
280.23819	1
280.23937	1
280.25065	6
280.25546	4
280.2562	2
280.26078	3
280.26197	3
280.2647	2
280.26544	11
280.26741	4
280.27024	5
280.28528	1
280.29545	1
280.29799	2
280.2992	1
281.04766	1
281.24951	1
281.25408	1
281.25647	1
281.2572	3
281.2591	2
281.26077	2
281.26354	1
281.26485	1
281.26677	3
281.2675	1
281.26965	1
281.2702	2
281.27487	1
281.75755	1
281.99344	1
281.99526	1
282.24523	1
282.27666	11
282.27857	48
282.27926	19
282.28019	22
283.23609	1
283.26239	8
283.26429	4
283.27079	1
283.27268	2
283.27328	5
283.27491	7
283.27556	8
283.27607	18
283.28124	4
284.26245	1
284.27167	1
285.24841	1
285.25691	2
285.28922	1
290.25469	1
290.28248	9
291.26322	2
292.24348	1
292.25992	3
292.26346	3
292.26427	6
292.26527	2
292.26715	1
292.2686	1
293.25252	1
293.77774	1
294.24195	1
294.26336	1
294.26839	1
294.27533	2
294.27707	3
294.27836	3
294.27902	4
294.28087	5
294.28114	3
294.28781	1
294.31603	0
294.77849	2
294.7815	2
294.78244	1
294.78661	4
295.27073	1
295.27823	6
295.27935	8
295.28086	8
295.28157	2
295.28236	5
295.2834	6
295.28679	9
295.28994	16
295.29688	0
296.27324	2
296.27578	1
296.28252	1
296.28477	6
296.29129	2
296.29373	9
296.29426	30
296.29554	8
296.29686	12
296.30507	3
296.32668	1
297.25798	1
297.26425	7
297.28794	6
297.28908	16
297.29072	14
297.29126	8
297.29344	6
298.26819	2
298.26916	1
298.27036	1
298.27451	3
298.27522	3
298.29689	1
299.23488	1
299.23714	0
299.26214	1
299.26577	3
299.26747	4
300.24068	1
302.27681	1
302.27948	1
302.77083	1
302.77892	4
302.78015	13
302.78119	4
302.78421	2
302.79066	2
303.27977	1
303.28123	3
303.28322	3
303.28488	9
303.28613	6
303.7647	1
303.78	8
303.78755	43
303.78871	9
303.78975	30
303.79048	7
304.26274	1
304.26344	1
304.26411	2
304.26664	1
305.26603	2
305.26914	1
305.27068	2
305.92758	2
306.26162	1
306.27894	10
306.27902	57
306.28096	54
306.28186	14
307.28204	4
307.28652	10
307.28796	8
307.28845	25
307.29015	3
307.29812	6
308.27742	1
308.29357	133
308.29454	147
308.29528	941
308.29643	303
308.29742	338
309.28275	1
309.28948	4
309.29024	1
309.29268	2
309.2957	6
309.29931	8
309.30138	3
309.30265	3
309.30341	3
309.30573	1
309.44424	1
310.30091	2
310.30322	1
310.30656	7
310.30786	1
310.30869	3
310.3096	1
310.31262	6
310.31402	11
311.27364	1
311.27433	1
311.29171	5
311.30146	2
311.30395	3
311.30419	6
311.3055	3
311.30635	4
311.30957	4
312.24968	3
312.25066	4
312.25408	4
312.25541	2
312.25771	1
312.26132	1
312.29086	1
312.29339	1
313.28431	1
320.2956	1
321.30681	1
321.3209	1
321.32735	3
322.27351	1
322.27411	2
322.28319	1
322.28788	1
322.2999	1
322.30693	1
322.30868	1
322.30961	1
322.31028	1
322.31435	2
323.27985	1
323.30021	1
323.30307	1
323.3047	1
323.30756	4
323.30996	5
323.31201	4
324.28599	2
324.28746	3
324.28869	13
324.28973	11
324.29234	17
324.30706	5
324.31507	1
324.31788	1
325.25431	1
325.29473	1
325.3027	1
325.3082	1
325.31558	1
325.31819	6
325.3225	6
325.32363	2
325.3255	1
326.26098	1
326.29759	3
326.30057	1
326.30367	2
326.30435	3
326.30563	2
326.30718	2
327.26122	1
327.26623	1
327.29282	1
327.29455	1
334.27795	1
335.30147	1
335.30235	1
335.34209	6
335.34417	1
336.31037	1
337.31587	1
337.31779	2
337.32001	3
337.32515	2
337.32639	8
338.32715	1
339.30015	1
339.33278	1
339.33571	3
339.33647	7
339.33823	1
339.3396	2
339.34033	3
339.34334	1
339.34528	1
340.28885	1
341.28006	4
341.28474	1
341.31475	1
341.31591	1
341.32259	1
342.30116	6
349.31969	2
350.31425	1
350.32242	1
350.32492	4
350.32547	1
350.32877	2
350.33055	1
350.33149	1
351.26498	5
351.33547	40
351.33641	29
351.33811	11
351.33937	8
351.34002	17
352.32586	1
352.32779	1
352.34313	14
352.34462	11
352.34547	161
353.31049	1
353.35171	161
353.35228	595
353.35385	659
353.35422	433
354.33213	1
354.33609	11
354.35989	23
354.36013	40
354.3615	36
354.36217	14
354.71136	1
355.29389	2
355.29831	1
355.29954	2
355.31106	1
355.32509	1
355.36282	1
355.3662	2
355.36762	5
355.36868	3
355.37075	1
355.58154	4
356.56249	1
364.28773	1
365.35637	1
365.3579	4
367.30946	1
367.32938	1
367.33028	1
367.33258	1
367.33661	1
367.36263	2
367.36511	2
368.31468	5
368.32574	1
368.33664	2
368.33723	1
368.34268	1
368.34882	2
369.32685	1
369.34409	12
369.34744	37
369.34814	58
369.34912	65
370.31978	5
370.34679	1
370.35032	1
370.35296	6
370.35376	2
370.35499	1
370.35653	3
370.35727	3
370.35898	6
371.34998	1
371.35924	5
371.36046	10
371.36264	11
371.36529	1
371.36736	8
380.30796	1
380.31352	1
380.31451	1
382.3242	1
383.31928	3
383.32395	2
383.33007	2
383.33336	1
383.33923	1
384.33043	1
392.31384	1
392.38375	1
393.34679	1
393.36805	3
393.36995	5
393.37181	2
393.37299	2
393.37352	12
393.37411	7
394.32998	1
394.33159	3
395.32658	1
395.32816	1
395.34549	1
396.34896	1
396.35045	1
397.33872	1
397.33994	1
397.34294	2
397.34359	1
397.34867	1
397.37277	0
397.37747	1
397.37838	1
398.34599	1
399.35868	2
404.3512	7
404.3538	1
404.35464	1
406.09701	1
406.34439	2
406.35889	1
406.36178	3
406.36221	2
406.36322	8
406.36601	1
406.36835	1
406.36927	1
406.37179	3
406.37373	10
406.37448	2
406.37625	1
406.39665	1
407.36648	1
408.34568	1
409.34014	3
409.34252	1
410.35529	1
410.36062	0
411.35037	1
411.35291	1
411.35641	1
411.35851	1
411.35984	2
411.36545	1
412.33583	2
412.36075	2
412.36268	1
412.36414	2
412.36511	3
412.36653	1
412.36707	3
412.37067	2
412.38277	1
413.37545	1
419.38266	1
419.41542	1
420.34611	2
421.3921	1
422.3616	1
423.35452	1
423.3559	2
423.36164	2
423.36364	1
423.43064	1
424.36556	1
425.35054	2
425.36351	1
425.37096	4
425.37244	11
425.37475	22
425.37527	16
425.38069	10
426.37588	1
426.37767	1
426.38344	1
426.3868	1
426.38738	1
430.40116	1
434.3597	1
434.36684	1
435.37309	1
436.36438	1
436.37135	4
436.37598	1
436.376	1
436.38116	5
436.38212	1
436.38329	1
436.41657	1
437.37449	5
437.3929	1
438.38092	1
438.39324	1
439.3651	2
439.38327	1
439.38785	4
439.38845	6
439.38901	2
439.39081	5
439.39178	2
439.39236	2
439.40197	1
440.39103	1
440.39238	1
440.39438	1
440.3975	2
440.40345	1
446.36208	1
448.39264	1
449.42007	1
450.39769	6
450.41437	1
451.38695	1
451.3973	0
451.41586	1
451.41814	8
451.41928	1
451.42072	1
451.42556	5
451.42637	3
451.42715	3
451.42852	2
451.429	1
451.43067	1
452.39361	1
452.40146	1
452.41468	1
453.39727	2
453.40187	1
453.40249	1
453.4051	2
453.40624	3
453.41299	1
453.42001	1
454.40472	2
454.40688	1
454.40775	0
454.41016	1
454.41482	2
454.41612	1
460.41367	1
462.39798	1
462.4043	1
464.40844	1
464.41067	1
465.39029	2
465.39182	1
465.40447	6
465.40516	2
465.40683	1
465.40894	1
465.41429	1
466.40326	1
466.40602	1
466.42612	1
467.40728	1
467.41446	1
467.41692	2
467.4195	2
467.42137	12
467.42456	4
467.42967	3
467.43048	1
468.42757	1
468.43375	5
476.41016	1
476.41188	5
476.41879	1
477.4063	0
478.40123	1
478.43297	1
479.41488	1
479.41781	2
479.41958	10
479.42268	1
479.42318	1
479.42668	4
480.42149	1
480.42556	3
480.42677	1
480.42776	7
480.42868	1
480.42925	2
480.44008	3
480.4483	1
480.4493	1
481.40104	1
481.41449	1
481.42086	1
481.43503	25
481.43653	14
481.43796	20
481.43811	3
481.43914	25
481.44685	11
482.43117	1
482.43788	2
482.43959	1
482.44316	3
482.4458	1
482.44695	3
482.44706	6
482.45006	2
483.15663	1
488.40554	3
489.47307	2
490.41515	1
490.41804	1
490.42009	2
490.42439	5
490.42592	1
490.42608	1
490.4298	1
490.43083	5
491.42767	2
491.43039	1
491.43528	1
491.44207	1
492.43684	1
492.44618	0
493.4265	1
493.43281	2
493.437	7
493.43845	3
493.44888	1
493.47024	2
493.47584	1
493.47824	1
494.44116	1
494.44528	1
494.45116	1
495.44169	4
495.4486	1
495.4535	3
495.45579	1
496.44829	1
496.45519	1
496.45609	3
496.45979	6
496.46036	4
496.46174	5
497.45104	1
497.46484	1
497.4651	2
497.47219	3
501.4304	1
501.46221	1
503.42637	0
503.45439	1
504.44383	2
504.44787	1
504.44934	2
505.43636	1
506.44432	2
506.45103	4
507.4464	2
507.44893	2
507.44949	5
507.45127	4
507.45314	4
507.45516	2
508.45663	1
508.45836	5
508.46061	4
508.46106	3
508.46215	2
509.46028	1
509.4663	1
509.46794	2
509.47025	5
509.47185	1
509.4723	2
514.44529	1
516.51603	1
516.51937	3
518.44343	1
518.45644	1
519.44526	1
519.45505	1
520.45499	3
520.45568	1
520.45916	3
520.46527	1
520.4664	1
520.47131	1
521.4587	4
521.4635	3
521.46428	2
521.4665	3
521.46764	10
521.47084	8
522.46972	3
522.47098	1
522.47131	5
522.47437	1
522.47627	3
522.47846	10
522.48469	1
523.46931	5
523.48075	1
523.48252	1
523.48504	2
523.48645	1
529.88828	2
529.88916	1
529.89049	1
530.49256	1
530.49368	1
530.4954	1
530.49823	1
531.50482	1
532.47171	1
532.48103	1
533.46192	2
533.46769	1
533.46984	1
533.47392	1
533.47513	1
533.47627	1
533.51588	1
534.47206	1
534.47345	1
534.48185	1
534.48252	1
534.48485	1
534.49182	1
534.49496	3
535.45437	1
535.46042	4
535.46371	1
535.47419	6
535.47906	8
535.48016	3
535.48291	20
535.48412	19
535.4862	5
535.48826	9
535.49547	2
535.50537	1
536.45441	5
536.46475	1
536.47031	1
536.49537	13
536.49675	14
536.49794	20
536.49817	13
536.49948	31
536.50376	8
537.49679	2
537.49867	4
537.50098	1
542.48789	1
542.4891	1
542.49252	1
542.49511	1
544.49963	1
544.50107	1
544.50366	3
544.50407	1
544.50881	1
544.51253	1
544.5187	1
545.50332	1
547.48457	5
547.4858	1
547.48857	1
547.48997	1
547.49785	1
548.47314	2
548.48132	1
548.49354	5
548.49967	4
548.50003	2
548.50431	4
548.5078	11
548.54988	1
549.47063	1
549.47378	1
549.49852	19
549.50061	3
549.50177	12
549.50215	7
549.50354	9
549.50502	7
549.51191	6
549.51497	3
549.51698	1
549.51825	6
549.52397	1
549.52407	8
549.54178	2
549.54455	3
550.50189	1
550.50274	2
550.50544	1
550.50754	5
550.50951	6
550.51062	2
550.51204	4
550.51505	5
550.51993	2
551.51637	1
558.48271	1
558.48956	1
558.49074	1
559.48987	1
559.49187	1
559.49654	1
560.45105	1
560.46383	1
560.47246	1
560.5008	11
560.50181	7
560.502	2
560.50341	5
560.50422	7
560.50526	6
560.50601	4
560.50876	3
560.52184	1
561.48773	1
561.49838	1
561.50442	1
561.50525	1
561.50662	2
561.50804	4
561.51139	10
561.51694	4
561.51927	1
562.49141	4
562.51309	9
562.51791	9
562.51835	46
562.51905	25
562.52062	11
562.52212	28
562.53891	1
563.5086	7
563.50952	5
563.51083	1
563.51363	5
563.5147	4
563.51717	3
563.51898	9
563.5198	1
563.52772	2
563.5468	1
564.49944	2
564.51621	2
564.5179	1
564.5205	2
564.52196	3
564.5229	4
564.52345	3
564.52639	1
564.52706	2
564.53057	1
565.52811	1
565.53387	1
575.50384	1
575.51107	1
576.51741	2
576.52198	1
576.52286	1
576.52545	4
576.53645	1
577.52237	5
577.52752	9
577.52917	7
577.53088	5
577.53198	7
577.53226	1
577.53478	6
577.53682	4
577.54055	2
577.54781	1
577.56804	3
578.51035	1
578.52569	1
578.5274	5
578.52981	3
578.53531	4
578.53876	2
578.53966	2
578.54288	10
578.55135	2
579.526	1
579.57087	1
587.52703	1
587.56384	1
589.53287	1
589.53762	2
589.54408	1
589.55862	2
589.56117	1
589.56379	1
589.56558	3
589.56678	4
589.56775	3
589.56944	1
590.52625	4
590.53767	1
590.54352	1
591.54023	2
591.5411	2
591.54388	2
591.54421	1
591.5454	2
591.54962	11
591.55018	1
591.55768	5
591.57447	0
592.53588	1
592.54897	1
592.5502	2
592.55168	0
592.55399	1
592.55451	1
592.55593	3
592.5623	3
603.24828	1
603.51629	1
603.53804	1
603.54111	3
603.54563	1
603.54662	5
603.54984	1
603.55281	3
603.55556	1
603.59571	1
604.53592	3
604.54796	5
604.55051	4
604.55194	3
604.55314	8
604.554	4
604.55607	7
604.55754	11
604.56206	1
604.56328	3
604.56405	2
604.56731	10
605.51985	1
605.56144	125
605.56225	72
605.56398	65
605.5646	99
606.53229	1
606.53896	1
606.56504	97
606.56753	120
606.56965	102
606.57025	145
606.57128	39
606.57263	133
606.57369	126
606.59432	11
607.53208	1
607.53456	1
607.53683	4
607.57648	281
607.57759	206
607.57938	1117
607.58011	1331
607.58298	844
607.58321	762
607.58438	791

NAME: Unknown|ID=245607.5774|RT=4.651
PRECURSORMZ: 607.57745
PRECURSORTYPE: [M+H]+
RETENTIONTIME: 4.65056666666667
FORMULA: null
ONTOLOGY: null
INCHIKEY: null
SMILES: null
COMMENT: |ExperimentId=7|PEAKID=245|MS1SCAN=2196|MS2SCAN=2195|PEAKHEIGHT=32264|PEAKAREA=261126|ISOTOPE=M+0
Num Peaks: 1512
150.00643	1
150.00753	0
150.00818	6
150.08915	1
150.1024	1
150.10441	2
150.13841	1
151.10886	2
151.10969	1
151.11039	11
151.11115	5
151.11203	7
151.14436	5
151.14544	3
151.14757	2
152.10492	1
152.10604	19
152.10798	2
152.10805	15
152.11184	1
152.11697	5
152.11773	9
152.11854	7
152.11969	1
152.12281	1
152.12929	1
152.13837	1
152.15541	7
152.15912	1
153.11088	1
153.11375	2
153.12508	2
153.12653	6
153.1272	4
153.12826	1
153.13191	1
154.11182	2
154.12089	26
154.12102	4
154.12264	51
154.12329	9
154.64157	1
155.10239	1
155.10459	2
155.10516	2
155.10678	3
155.10799	1
155.1084	1
155.11789	3
155.11839	2
155.12806	3
155.13999	1
155.14262	4
155.1444	1
155.14505	2
155.65537	1
156.11351	1
156.13413	1
156.1358	2
156.13763	3
156.13884	7
156.13953	2
156.1408	3
156.62496	1
157.00673	1
157.11946	1
157.12347	1
157.12507	4
157.13125	9
157.13283	54
157.13421	27
158.12205	1
158.12998	9
158.13042	17
158.1313	2
158.13239	5
158.13723	4
158.1399	1
158.14043	5
158.14136	4
158.63405	1
159.11604	1
159.12061	1
161.13006	5
161.13108	11
161.13332	6
161.64917	1
161.65028	1
162.12644	1
162.13809	1
162.13944	3
162.14032	1
162.14195	1
162.15451	1
162.65917	1
162.66013	1
162.99588	2
162.9968	1
163.1093	1
163.11113	1
163.14573	3
163.14657	2
163.14821	4
163.14941	1
164.11789	1
164.11827	3
164.12581	2
164.14985	1
165.12278	1
165.12686	4
165.12741	15
165.12844	14
165.12926	2
165.13123	1
165.13448	1
165.16453	6
166.1204	1
166.12214	4
166.12303	1
166.12403	4
166.12533	1
166.12994	2
166.1309	9
166.13185	6
166.13256	3
166.13376	1
166.13563	2
166.15723	3
167.12941	1
167.14078	1
167.14189	1
167.14281	4
167.14318	3
167.15294	1
168.11885	1
168.13426	10
168.13616	4
168.13713	22
168.13881	15
168.13931	10
168.14035	4
168.16201	1
168.98377	1
169.12171	3
169.12388	1
169.12503	7
169.12642	1
169.1384	2
169.13907	1
169.1449	1
169.14736	1
169.1486	2
169.14913	2
170.1414	1
170.14453	2
170.15254	1
170.15369	4
170.15433	3
170.15598	1
171.13661	1
171.14654	3
171.14788	20
171.14889	11
171.14906	6
171.15007	1
171.16181	1
172.13215	5
172.1406	2
172.14471	8
172.14928	3
172.15168	12
172.15422	6
172.15509	3
172.15654	5
172.15729	1
172.15803	6
173.1621	1
174.13749	1
174.99546	1
174.99989	0
175.14669	6
175.14789	5
175.14884	3
175.6665	2
175.66822	3
175.66997	3
176.15012	1
176.15324	1
176.15408	1
176.15516	1
176.15627	1
176.6725	2
176.6746	2
176.67607	3
176.67709	1
177.16167	2
177.16387	2
177.1645	1
177.16637	1
178.12183	1
178.1229	1
178.12719	2
178.13477	2
179.13806	1
179.1401	8
179.14173	4
179.14245	2
179.14378	6
179.14441	3
179.14868	1
179.17686	1
179.17957	1
180.13718	4
180.13889	11
180.13923	2
180.14341	3
180.14449	1
180.14626	6
180.14794	5
180.14907	1
180.15268	3
180.15549	6
180.17575	1
180.17637	1
180.98498	1
180.98691	0
180.98906	0
181.00432	1
181.00751	1
181.00861	2
181.14251	1
181.14405	1
181.14596	1
181.14643	1
181.1519	1
181.15682	3
181.15781	5
181.19765	2
182.01257	1
182.01551	2
182.01732	1
182.15203	14
182.15392	29
182.15424	14
182.15539	13
182.1746	1
183.13325	1
183.13499	1
183.13516	1
183.13759	1
183.13949	4
183.14209	2
183.14862	1
183.14968	1
183.15885	1
183.16145	2
184.13299	1
184.13473	1
184.15281	2
184.16471	1
184.16548	5
184.16784	1
184.67281	1
185.14439	1
185.15926	1
185.16175	13
185.16375	22
185.16478	20
185.16523	5
185.16654	23
185.18424	1
186.14958	1
186.16018	1
186.16111	3
186.16231	1
186.16818	7
186.16956	3
186.1705	2
186.17129	2
186.17253	1
186.17369	1
186.1744	1
186.17561	4
186.1765	1
186.17919	1
186.18143	0
189.16419	1
189.1654	1
190.16841	1
190.17084	2
190.17218	1
190.95587	1
190.98897	1
192.13605	6
192.14834	1
192.1663	1
192.18438	1
192.18608	22
192.18721	2
192.18843	3
192.18967	1
193.15516	1
193.15729	11
193.15873	10
193.15982	4
193.16001	4
193.16137	2
193.16905	1
193.19297	1
194.14691	1
194.15144	3
194.15207	2
194.15382	11
194.15429	1
194.1556	11
194.15647	1
194.15833	4
194.16483	3
194.16582	8
194.16695	6
194.16713	6
194.1825	1
194.18832	4
194.20027	1
194.20231	1
194.20502	1
194.20614	1
195.15578	2
195.16088	2
195.16535	5
195.17348	1
195.17416	1
195.1772	4
196.12846	1
196.13792	1
196.14204	1
196.1463	1
196.15096	1
196.16988	35
196.17054	46
196.20393	1
197.13412	1
197.15281	1
197.15308	1
197.15505	2
197.1606	3
197.16298	1
197.16506	4
197.17555	1
197.17927	1
198.1487	26
198.14955	54
198.15042	11
198.15218	10
198.16697	1
198.18293	1
198.18413	1
198.66936	1
198.67351	1
199.17866	23
199.17984	8
199.18007	72
199.18122	21
200.00415	2
200.00767	1
200.16344	1
200.17013	1
200.18435	1
200.18641	6
200.18738	3
200.18859	3
200.19097	3
201.19251	1
206.15563	1
206.1654	2
206.97498	1
207.17275	8
207.17388	4
207.17403	2
207.17528	7
207.97274	2
207.97598	1
207.97664	2
208.15782	1
208.16112	3
208.16687	3
208.16769	11
208.16962	2
208.17005	17
208.17105	3
208.17303	1
208.17911	4
208.18319	1
208.20235	1
209.1753	1
209.17604	1
209.17719	2
209.18723	2
209.22092	1
209.22511	1
210.18414	13
210.18587	46
210.18846	7
210.19312	1
210.21719	1
210.22011	1
211.16929	4
211.17045	2
211.17154	2
211.17316	2
211.17828	7
211.18021	1
211.18464	1
211.19087	1
211.19343	1
211.1943	2
211.19589	1
211.22684	1
212.16384	3
212.16464	8
212.16537	3
212.17345	1
212.17411	1
212.17628	1
212.18613	1
212.18766	1
212.19042	1
212.19647	3
212.19845	1
212.99113	1
213.18322	6
213.18553	1
213.18772	8
213.1947	17
213.1953	34
213.1963	3
213.19755	25
214.18446	1
214.20372	21
214.20465	143
214.20554	10
215.20538	1
215.20901	3
217.18793	1
217.19168	3
217.19396	5
217.19426	4
217.19574	7
217.19697	8
217.19733	5
217.19923	1
218.20274	35
218.20323	55
218.20418	7
219.20314	2
219.20578	1
219.20706	1
219.2087	1
219.20953	1
219.21248	7
220.16698	1
220.16989	1
220.17213	1
220.17574	1
220.21062	1
221.18714	1
222.18341	15
222.18421	5
222.18545	25
223.19064	1
223.19209	6
224.16319	3
224.17583	1
224.18022	1
224.18963	1
224.20052	29
224.20132	17
224.20201	3
224.23718	1
224.98929	1
225.18375	2
225.18717	3
225.18945	1
225.1943	1
225.19568	2
225.19689	3
225.19864	2
225.19923	2
225.2048	1
225.20541	1
225.20633	7
225.20715	1
225.20806	1
225.21092	1
226.19582	1
226.201	1
226.20262	0
226.20892	1
226.21321	1
227.20965	12
227.21179	35
227.21205	9
227.21319	11
228.21373	1
228.21603	1
228.21756	2
228.22008	2
228.2215	4
228.22276	2
228.22389	3
230.9829	2
230.98346	1
231.20607	1
231.21354	1
231.71073	1
233.18902	1
233.19088	1
233.20514	1
234.18462	3
234.18673	1
235.19976	3
235.20399	9
235.20463	5
235.20563	35
235.2066	18
236.21293	241
236.21325	222
236.21519	35
236.2287	15
237.18863	1
237.20663	1
237.21369	4
237.21904	6
237.22035	32
237.22199	51
237.22237	26
237.2353	1
238.20104	1
238.21472	2
238.21586	1
238.21657	11
238.21734	9
238.21818	22
238.22545	1
238.22855	2
238.23157	1
239.20578	1
239.20698	1
239.20777	9
239.20973	1
239.21055	8
239.21248	1
239.21316	6
239.22376	1
239.22435	2
240.21276	1
240.21488	3
240.21768	2
240.21894	8
240.21926	1
240.22203	1
240.22545	2
240.22787	1
240.22915	1
240.26621	1
240.71493	1
240.71707	1
240.71804	2
240.72006	1
241.196	17
241.22779	59
241.22804	62
241.22925	5
241.26809	7
242.19391	2
242.19503	1
242.23166	4
242.23398	5
242.23416	1
242.23686	5
242.23975	1
242.98404	1
243.20678	74
243.20762	243
243.20814	95
244.19112	1
244.20766	1
244.20902	1
245.22622	1
247.22148	1
247.23394	1
247.72093	3
247.7236	2
247.72481	1
247.72619	1
248.19883	1
249.20802	1
250.2133	5
250.21469	2
250.21665	11
250.21724	10
251.19516	1
251.19829	1
251.20135	2
251.2023	1
251.21987	1
251.22003	1
251.22253	2
251.22373	1
251.22418	1
252.2013	2
252.20478	1
252.20693	1
252.20789	2
252.20863	1
252.20989	4
252.21092	9
252.21117	6
252.21543	2
252.21825	4
252.22083	1
252.22921	4
252.23034	2
252.23145	19
252.23203	6
252.23344	10
252.25031	1
252.25316	3
253.21469	3
253.2155	8
253.21603	7
253.21721	10
253.2194	3
253.22041	7
253.22194	6
253.2249	4
253.22542	15
253.22648	3
253.22777	1
254.20922	2
254.22239	26
254.22381	26
254.22427	79
254.22524	23
254.23774	11
254.73299	1
255.21604	1
255.23243	8
255.23399	16
255.2352	25
255.23678	28
255.23703	71
255.23818	17
255.42776	6
256.20407	1
256.2119	0
256.2489	2
256.24939	1
256.25178	10
256.25628	1
257.21507	1
257.21935	1
257.22113	1
257.22354	9
257.22527	2
257.25574	1
257.25652	1
260.23042	1
261.23379	1
261.25987	1
261.73989	1
261.98494	2
261.98525	2
262.21448	1
262.21558	1
263.23382	1
263.2357	1
263.23659	1
263.23811	9
264.22371	2
264.22783	5
264.22959	3
264.23071	4
264.23161	3
264.23208	3
264.23414	1
264.23562	1
264.24223	2
264.24685	1
265.21507	1
265.23287	2
265.23896	1
265.24116	1
265.24787	1
265.24873	1
265.25092	1
265.25117	1
265.25372	5
265.25421	5
265.25543	1
266.23582	4
266.24068	1
266.2455	1
266.24705	8
266.24971	1
266.25042	5
266.25315	10
266.26169	3
266.26278	0
267.23685	1
267.2415	5
267.2426	3
267.24365	3
267.24446	2
267.24564	1
267.74027	1
268.2419	1
268.2425	2
268.24502	3
268.24707	2
268.25014	0
268.25267	1
268.2532	4
268.74895	1
269.23141	5
269.24452	3
269.25776	4
269.25806	34
269.25916	11
269.26025	6
269.26129	6
269.26226	3
270.25723	1
270.26361	2
270.26423	2
270.2652	1
270.26639	4
270.26759	1
271.23174	2
271.23826	1
271.24826	1
271.24922	3
272.26267	1
274.25721	1
274.74672	3
274.74888	1
275.24421	1
277.9772	1
277.9782	1
278.23736	2
278.24289	2
278.24424	3
278.24564	7
278.24616	3
278.24976	5
278.25455	1
279.22679	1
279.24935	1
280.22297	1
280.2409	1
280.24964	1
280.25031	1
280.25183	2
280.25811	2
280.26181	6
280.262	1
280.26341	1
280.26406	1
280.26547	1
280.26738	2
281.2465	1
281.25029	1
281.25371	1
281.25831	2
281.25956	3
281.26095	1
281.26159	2
281.2682	2
281.27361	2
281.27561	1
281.991	1
282.27799	24
282.27856	28
282.27925	9
282.28061	20
283.25265	1
283.26534	4
283.27343	28
283.27426	22
284.27828	1
284.27905	1
285.04937	1
285.29076	1
288.22966	1
292.2605	1
292.26257	1
292.26734	6
294.24314	1
294.26696	5
294.2768	2
294.27749	2
294.27842	6
294.28086	1
294.28103	2
294.7771	6
294.78358	3
294.78646	4
295.26154	1
295.27056	1
295.27237	1
295.27453	2
295.27519	3
295.2782	1
295.27991	6
295.28322	10
295.28593	4
295.28664	8
295.28761	3
295.28817	8
296.27827	1
296.27987	2
296.28247	1
296.28793	4
296.28887	1
296.29337	11
296.29408	16
296.29651	7
296.29815	7
296.29938	1
296.3294	1
297.27426	5
297.27609	2
297.2818	7
297.28971	17
297.29036	15
297.29109	9
297.2927	4
298.27126	4
298.27311	1
298.27519	1
298.27857	3
298.28858	2
299.23064	1
299.26753	1
299.2684	1
299.27017	11
299.27227	2
299.27331	1
300.91094	1
301.76966	1
302.77706	1
302.77912	1
302.78009	14
302.78188	1
302.78242	1
302.78492	5
303.28144	3
303.28294	2
303.28388	1
303.28448	3
303.28807	1
303.29198	13
303.77068	1
303.78779	8
303.78925	68
303.79155	1
304.26693	1
306.27853	43
306.27927	31
306.28053	24
306.28196	23
306.30752	4
307.26815	1
307.27412	1
307.27971	2
307.28514	4
307.28682	7
307.28764	13
307.28824	13
307.87029	1
308.27187	11
308.29376	160
308.29421	692
308.29567	139
308.29662	339
308.32922	8
309.28379	4
309.28557	1
309.29426	11
309.29571	7
309.29629	1
309.29729	5
309.30052	1
309.30141	2
309.30304	1
309.30644	2
309.94123	1
310.29245	2
310.29372	1
310.29466	5
310.3025	7
310.30577	1
310.30797	1
310.30832	10
310.30982	1
310.31042	5
310.31162	2
311.28486	1
311.29912	3
311.30328	1
311.30477	5
311.30571	9
311.30742	1
311.3095	6
312.98765	1
313.24889	1
313.25226	1
313.2801	1
313.28556	1
313.3182	1
321.32262	1
321.32508	2
321.33067	1
322.21036	4
322.27705	4
322.28231	1
322.29383	2
322.30605	1
322.30843	2
322.31005	1
322.31127	3
322.31416	1
323.29493	4
323.30353	2
323.30415	1
323.30636	2
323.30755	1
323.30848	1
323.3102	2
323.3476	5
324.28312	5
324.28647	5
324.28788	6
324.28844	5
324.28995	6
324.29051	1
324.29178	13
324.29234	5
324.3065	5
324.30967	3
324.31285	1
324.31498	1
325.28435	1
325.28566	1
325.31426	1
325.31772	1
325.31988	3
325.32027	1
325.32132	15
325.35304	1
326.29986	1
326.30126	2
326.30482	7
326.30543	1
326.30796	1
326.31036	1
327.26295	1
327.26442	1
327.30428	1
331.29884	1
334.29233	1
335.33928	0
335.34063	1
337.31189	1
337.31226	1
337.31868	2
337.32006	9
337.32771	1
337.33217	3
338.32191	1
338.32646	1
338.32822	1
339.33261	4
339.33584	1
339.33603	4
339.33738	4
339.3398	3
340.21747	1
341.27736	1
341.2814	1
349.31938	1
349.32898	1
350.32512	8
350.32773	1
350.32953	1
350.33019	2
350.33562	1
350.3379	1
351.30491	1
351.31454	1
351.32169	1
351.32259	1
351.32759	3
351.33558	5
351.33677	34
351.33885	28
351.33903	15
352.17915	3
352.32954	1
352.33224	10
352.34331	9
352.34433	77
352.34593	49
352.34628	47
353.32664	2
353.33331	15
353.35155	512
353.35201	356
353.3539	790
353.35446	224
354.31774	6
354.34443	2
354.35801	6
354.35983	24
354.36037	51
354.36197	10
354.36267	5
354.36315	17
354.40127	1
354.78516	1
355.29094	1
355.29794	1
355.30619	1
355.32879	1
355.36262	1
355.36388	1
355.3649	2
355.36655	4
355.36815	1
355.36918	1
355.37064	2
355.37231	1
355.37613	3
359.40772	1
364.36911	1
365.34315	1
365.35452	1
366.2967	1
367.31955	0
367.32636	1
367.32748	1
367.33633	1
367.36964	2
368.33584	4
368.3379	5
368.3398	1
368.34155	1
368.34846	1
369.30044	1
369.34632	22
369.34742	61
369.3483	73
370.3538	2
370.35471	8
370.35562	2
370.35662	1
370.357	5
370.35971	1
371.33456	1
371.36002	4
371.3612	10
371.36218	9
371.36394	13
371.36563	6
380.31463	1
380.31504	1
380.31751	1
380.31804	2
380.37266	1
382.32974	2
383.32091	1
383.3255	1
383.32839	1
383.33098	4
384.33861	1
386.34675	1
392.36565	2
393.36366	8
393.37003	2
393.37164	3
393.37231	1
393.37312	11
393.3748	6
393.37712	3
394.34026	1
396.34314	2
397.33615	2
397.34072	1
397.34165	2
397.34347	1
397.34823	1
406.36457	2
406.36679	1
406.36711	4
406.37042	1
406.37423	1
409.33786	1
409.3509	1
410.36063	1
411.3605	2
412.36333	4
412.36452	2
412.36514	4
412.36609	1
412.36705	2
412.3689	1
412.37015	1
412.38495	1
413.36621	1
413.37044	1
418.32683	1
420.4151	1
422.36051	1
423.35403	1
423.35886	1
424.37438	1
424.41664	8
425.34786	1
425.36102	1
425.36845	2
425.3705	2
425.37265	9
425.37342	2
425.37448	14
425.37764	7
425.37985	1
425.40424	3
426.37636	1
426.38498	2
434.35793	3
434.36111	1
436.37271	5
436.37772	1
436.37871	4
436.38082	2
436.38533	1
439.38597	4
439.3866	4
439.38983	12
439.393	1
440.38446	2
449.39938	1
450.39053	1
450.39152	1
450.39752	1
451.38746	1
451.39185	1
451.40249	1
451.42459	9
451.42511	6
451.42686	2
451.43163	1
452.41028	1
453.39596	2
453.40123	1
453.40366	0
453.4059	3
453.40748	1
453.4095	0
453.41118	1
453.41379	1
454.41404	2
454.41707	1
460.41046	1
461.44507	1
462.39141	2
463.39808	1
464.40673	1
465.3978	2
465.40366	0
466.41238	1
467.40828	1
467.41869	3
467.41968	1
467.42019	2
467.42151	1
467.42608	1
468.42657	1
468.42796	2
476.40638	2
477.43206	1
477.47349	1
478.4189	1
478.42273	1
479.41495	3
479.42185	2
479.42473	2
479.42532	2
479.42865	2
479.42911	3
480.40684	1
480.4199	3
480.42421	8
480.42651	1
480.42766	1
480.42832	1
480.42995	2
480.43083	1
480.43143	1
481.42517	5
481.43057	6
481.43487	13
481.4358	19
481.43678	21
481.4396	14
481.45048	1
482.44067	1
482.44359	4
482.44937	2
482.45072	1
487.42501	1
489.41602	1
489.48647	1
490.42085	3
490.42368	1
490.42577	1
490.43028	1
492.44048	1
493.43297	1
493.43556	1
493.43907	1
494.44286	1
494.45151	1
495.447	1
495.44976	2
495.45095	2
495.45495	2
496.45218	1
496.45361	0
496.45575	2
496.45817	1
496.45988	1
496.46221	3
496.46403	1
497.46878	1
504.43786	1
504.43954	1
504.44134	1
504.44338	2
505.43416	1
507.42685	1
507.43901	1
507.44362	1
507.44832	1
507.45191	1
507.45227	3
507.45536	1
508.44365	1
508.45157	1
508.45793	1
508.46039	1
508.46373	1
508.47435	1
509.45986	2
509.46277	2
509.46574	1
509.46973	1
509.47018	1
510.46153	1
519.44152	1
520.4658	1
521.4339	1
521.45394	6
521.46166	6
521.46397	6
521.46443	1
521.46615	2
521.46767	1
521.46858	8
521.47245	3
521.47852	1
522.46792	1
522.46911	1
522.47071	8
522.47994	1
522.48137	1
522.48248	1
523.48125	2
523.48491	1
523.49098	2
530.48532	3
530.4968	1
531.4869	1
531.4962	1
533.47123	1
533.47319	1
534.47059	1
534.47368	1
534.47726	1
534.48249	2
535.46137	1
535.47157	1
535.47987	1
535.48084	1
535.48293	5
535.4849	3
535.4857	7
535.48667	12
535.48701	14
535.49703	2
536.46153	1
536.47948	3
536.48522	6
536.487	7
536.49339	1
536.49699	4
536.49728	15
536.49957	10
536.50097	5
536.5024	12
536.50531	5
536.50908	6
537.4924	2
537.50197	1
537.50286	1
537.50458	1
537.50681	1
542.49266	1
544.50538	1
544.50614	1
544.50793	1
544.50806	5
547.48767	1
547.49227	2
548.47217	1
548.49059	2
548.49899	3
548.50185	4
548.50244	3
548.50359	4
548.50461	3
548.50611	1
549.48831	1
549.48966	4
549.49213	7
549.496	4
549.49986	6
549.5009	4
549.50274	4
549.50404	5
549.5051	10
549.50924	6
549.51002	3
549.52034	2
549.52148	1
549.54878	1
550.50578	2
550.50677	5
550.50885	1
550.50908	3
550.51002	1
551.5094	1
558.48841	1
559.49197	1
560.46196	1
560.48354	1
560.49149	1
560.49673	7
560.49945	7
560.50063	5
560.50343	6
560.50442	4
560.50589	1
560.50967	2
560.7897	1
561.49739	2
561.49867	0
561.50259	5
561.50454	2
561.50571	1
561.51014	2
561.51123	1
561.51263	3
561.5144	1
561.52034	1
561.52229	1
562.48024	3
562.48756	5
562.49471	1
562.51291	12
562.51438	14
562.51742	14
562.51873	12
562.51945	10
562.52016	19
562.52112	4
562.52206	6
562.52321	6
562.53893	9
562.54733	1
563.48985	1
563.50892	2
563.50998	3
563.51159	1
563.512	1
563.51445	2
563.51631	1
563.51745	4
563.5204	1
563.52327	1
564.50795	1
564.51012	7
564.51588	2
564.52137	1
564.52212	1
564.52459	1
564.52605	1
564.53156	1
564.53233	2
565.52887	4
565.53216	1
573.53375	1
575.50735	1
575.52016	2
576.5113	1
576.52137	1
576.52354	1
577.50831	1
577.51399	3
577.51466	1
577.5254	2
577.52862	1
577.52996	9
577.53069	1
577.53157	4
577.53339	3
577.53585	1
577.54166	1
577.54411	3
577.54913	5
578.50305	3
578.53341	1
578.53422	3
578.53584	4
578.5368	2
578.53937	1
578.54475	1
578.54504	5
579.53123	1
579.5518	4
579.55484	1
579.58031	1
589.56459	3
589.56585	1
589.56935	1
589.57152	4
589.57262	1
589.57966	1
590.57516	1
591.54321	1
591.54473	3
591.54599	1
591.5468	9
591.54731	1
592.54827	7
592.55058	1
592.55287	1
592.55417	2
592.55527	1
593.5668	1
603.53995	4
603.54277	7
603.54481	4
603.54646	1
604.52661	2
604.54273	4
604.54686	1
604.55181	3
604.55426	5
604.55529	1
604.55616	1
604.55789	3
604.56056	3
604.56526	2
605.52486	2
605.52829	1
605.53224	13
605.53521	3
605.53766	8
605.55987	28
605.56031	30
605.56208	116
605.56322	85
606.49369	1
606.50741	1
606.53393	3
606.53721	10
606.54515	6
606.55814	1
606.56713	188
606.57136	103
606.57204	75
606.57356	14
606.57589	56
606.59343	13
607.155	1
607.53747	4
607.57654	665
607.57822	1259
607.57944	1623
607.58106	406
607.58261	593

NAME: Unknown|ID=245607.5774|RT=4.651
PRECURSORMZ: 607.57745
PRECURSORTYPE: [M+H]+
RETENTIONTIME: 4.65056666666667
FORMULA: null
ONTOLOGY: null
INCHIKEY: null
SMILES: null
COMMENT: |ExperimentId=8|PEAKID=245|MS1SCAN=2196|MS2SCAN=2195|PEAKHEIGHT=32264|PEAKAREA=261126|ISOTOPE=M+0
Num Peaks: 1392
150.00718	0
150.09256	3
150.10351	4
150.10469	2
150.12634	1
150.13861	1
150.1414	1
151.11058	20
151.11113	31
151.1123	1
151.14505	1
151.15122	4
152.10648	13
152.1073	1
152.10884	1
152.1097	1
152.11694	3
152.11783	10
152.1186	2
152.11977	4
152.12054	11
152.1211	1
152.12513	1
152.14742	1
152.15172	3
152.15338	0
152.1543	2
152.15593	2
153.09382	1
153.1133	1
153.12118	1
153.12531	4
153.1269	1
153.12716	1
153.12808	8
153.12926	1
153.13037	3
153.14098	1
154.11235	1
154.12197	5
154.12235	16
154.12377	38
154.12419	10
154.12528	20
154.15696	1
154.64516	2
155.10379	1
155.10679	1
155.10926	3
155.11005	1
155.12302	2
155.12827	1
155.13184	1
155.13666	1
155.14066	7
155.14145	2
155.14248	1
155.14361	6
155.1444	4
155.14925	1
155.65423	1
156.13371	1
156.13616	1
156.1371	1
156.13956	4
156.16125	1
157.0071	1
157.11861	4
157.12192	1
157.12387	1
157.13095	6
157.13173	22
157.13279	22
157.13349	5
158.12854	3
158.12975	1
158.13014	18
158.13103	5
158.13229	3
158.13933	2
158.14277	2
158.96646	2
160.12433	1
161.12898	2
161.12977	4
161.13065	4
161.13202	9
161.1341	1
162.00751	1
162.13577	1
162.14088	4
162.14201	1
162.1439	1
162.15238	2
162.66278	1
162.99515	1
162.99754	2
163.01389	1
163.01429	1
163.01669	1
163.01704	1
163.11173	6
163.1458	1
163.14682	2
163.14737	3
163.14811	4
163.149	3
164.06436	1
164.10496	1
164.10647	1
164.10815	1
164.11767	1
164.11894	2
164.12022	1
164.15599	1
164.15842	1
165.12599	9
165.1271	22
165.12817	8
165.12909	2
165.16165	1
165.16352	2
166.11641	2
166.11798	1
166.11889	4
166.1201	1
166.12259	4
166.1251	6
166.13046	2
166.13271	3
166.13421	10
166.13522	6
166.1364	6
166.15451	1
166.17226	1
167.12825	1
167.13011	2
167.14043	4
167.14227	3
167.14353	3
167.14585	3
168.11872	1
168.13693	5
168.13792	21
168.13842	15
168.1398	26
168.15019	2
169.11999	5
169.12141	2
169.12214	1
169.12431	1
169.12687	1
169.12741	5
169.13781	1
169.13858	1
169.1415	1
169.14458	5
169.15268	1
170.15103	1
170.15271	4
170.1535	1
170.15508	1
170.15752	3
171.1384	5
171.1446	9
171.14693	7
171.14724	2
171.14866	3
171.14904	16
171.15284	4
172.14071	1
172.14284	5
172.14395	1
172.14484	1
172.14777	1
172.14818	5
172.15366	3
172.15497	1
172.15604	1
172.15765	3
172.15846	3
172.16088	6
173.16276	1
174.13869	1
174.99479	3
174.99622	2
175.14609	2
175.14704	7
175.14811	3
175.15316	1
175.15412	1
175.15823	1
175.66695	9
175.66875	1
176.15431	2
176.15506	1
176.16049	1
176.67458	1
176.6756	4
176.67631	6
176.68034	1
177.16088	1
177.16556	2
178.12182	1
178.12672	1
178.13364	8
178.13467	1
178.17126	1
179.12965	1
179.13971	3
179.14181	5
179.14217	13
179.1439	4
180.13454	1
180.13598	1
180.13978	7
180.14218	6
180.14547	2
180.15118	3
180.15268	1
180.15359	1
180.16573	1
180.98761	1
180.98933	4
180.99017	4
181.003	1
181.00566	1
181.00966	2
181.11771	1
181.12002	3
181.14803	1
181.14926	1
181.15062	1
181.15477	1
181.15609	3
181.1579	1
181.16188	1
181.18361	1
181.99086	1
182.01178	1
182.01275	1
182.15227	9
182.1534	13
182.15458	21
182.15534	21
183.1337	1
183.13669	1
183.13711	1
183.13816	3
183.13911	1
183.14112	1
183.14567	1
183.14709	1
183.14909	1
183.15288	0
183.15747	1
183.15846	4
183.16168	1
183.16631	1
183.68044	1
184.13414	1
184.16451	1
184.16716	1
184.16927	5
185.14982	1
185.15159	1
185.15243	3
185.16244	8
185.16363	11
185.16439	18
185.165	33
186.15285	1
186.1598	6
186.16094	5
186.16525	1
186.16927	1
186.17185	10
186.17272	5
186.17959	1
187.1469	1
187.15182	1
189.16099	1
189.16209	1
189.16389	1
189.16493	1
189.16508	3
189.16912	1
190.16881	1
190.17211	1
190.98837	1
190.98951	0
190.99754	2
191.17524	1
192.18673	26
192.18741	28
192.18812	6
192.18934	2
192.98732	1
193.15785	0
193.1584	10
193.15999	8
193.16026	10
193.19587	0
193.1988	1
193.99461	1
194.15302	3
194.15491	20
194.15719	3
194.16343	8
194.1645	6
194.16587	0
194.16613	9
194.17246	11
194.17966	1
194.18045	1
194.1988	3
194.20287	2
194.20304	1
194.2057	1
194.20621	1
195.1378	1
195.15937	2
195.16032	4
195.16192	1
195.16291	1
195.17187	1
195.17297	6
195.17489	4
196.14658	2
196.16838	18
196.16984	40
196.17081	20
196.17178	21
196.98389	5
197.15063	1
197.15257	4
197.1548	1
197.16576	3
197.16614	1
197.17667	6
198.14544	1
198.14781	6
198.14848	32
198.14959	30
198.1634	2
198.17182	1
198.18089	1
198.185	1
198.6687	1
199.15911	3
199.16571	7
199.17022	2
199.1787	27
199.17986	39
199.18084	67
199.1858	6
200.00315	0
200.00494	0
200.00507	1
200.1661	3
200.17664	1
200.18604	3
200.18726	6
200.18825	8
200.18991	4
200.99246	1
201.16191	1
203.18196	1
204.08543	1
205.1594	3
205.16185	2
205.97211	2
206.97304	1
206.97567	1
207.17032	1
207.17232	1
207.17397	10
207.17422	8
207.17578	3
207.17914	1
207.20216	1
207.20814	1
207.2109	4
207.9728	0
207.97595	1
207.97649	1
208.16817	8
208.16937	8
208.17017	4
208.17133	6
208.17287	16
208.17691	4
208.17877	1
208.1794	1
208.18245	12
208.18548	1
208.22471	1
208.98477	1
209.16184	1
209.17582	1
209.17801	2
209.18734	1
210.17597	1
210.18346	6
210.18425	20
210.18541	30
210.19571	2
211.16947	4
211.17037	1
211.17191	2
211.17323	3
211.17585	2
211.17737	1
211.18121	3
211.18419	1
211.18697	1
211.1904	1
211.19197	1
211.19235	1
211.21342	1
212.16198	1
212.16243	1
212.16326	5
212.1669	4
212.17292	1
212.17896	5
212.184	1
212.18647	2
212.1877	1
212.1948	2
212.19528	1
212.19841	1
212.20113	1
212.204	1
212.23833	1
212.99332	3
213.18063	1
213.19557	13
213.19645	25
213.1979	45
213.19873	13
213.99367	1
214.19669	7
214.20361	13
214.20442	112
214.20567	16
214.20605	10
214.20727	8
215.18119	1
217.19066	7
217.19268	8
217.19393	3
217.19415	2
217.19562	3
217.1963	8
217.19789	3
217.20213	1
218.19193	5
218.20156	15
218.20283	46
218.20398	46
219.20491	1
219.20614	1
219.20719	2
219.2088	2
219.20992	4
219.2107	3
219.21264	4
220.17256	1
220.17498	1
221.18924	1
221.19006	1
222.16655	11
222.17449	1
222.17974	1
222.18305	11
222.18417	4
222.18624	5
222.1875	5
222.19022	1
222.19159	1
223.19281	1
223.1932	1
223.19939	1
223.2057	1
224.18604	1
224.18973	10
224.19042	4
224.19882	19
224.19995	10
224.20028	11
224.2017	9
224.238	1
224.99429	1
225.18426	2
225.18559	1
225.19124	3
225.19399	2
225.19413	1
225.19565	1
225.20139	1
225.20431	1
225.21097	1
225.73148	1
226.19655	1
226.20157	1
226.20443	1
226.2157	1
226.21791	1
227.20011	2
227.20167	1
227.2098	11
227.21085	23
227.21196	20
227.2128	38
227.215	7
227.22761	1
228.20982	2
228.21346	1
228.21516	1
228.21636	2
228.21798	1
228.21821	3
228.22161	3
228.22225	1
228.22309	4
229.18953	1
229.19145	1
229.19267	1
231.20759	1
231.7103	2
233.18767	1
233.70846	1
234.19488	1
235.20458	15
235.20544	37
235.20655	12
235.43848	2
236.20111	20
236.20219	1
236.21278	277
236.21303	50
236.21444	114
236.21507	67
237.21342	2
237.21959	8
237.22077	48
237.22177	16
237.2227	73
237.23285	6
238.21086	2
238.21316	9
238.21674	2
238.21725	26
238.21938	16
238.22132	2
239.20428	1
239.20728	8
239.20858	1
239.20975	3
239.21091	1
239.21136	2
239.21285	1
239.21764	2
239.22443	1
240.19662	1
240.21391	1
240.21691	4
240.21816	3
240.2191	1
240.22062	11
240.22152	8
240.23243	1
240.71469	4
240.71596	2
240.7166	1
240.71794	3
240.7184	3
240.72541	1
241.22791	91
241.22814	24
241.22905	42
242.22961	1
242.2339	2
242.23483	1
242.23538	2
242.23757	1
242.9835	1
242.98412	4
242.98788	3
243.2059	77
243.20668	99
243.20742	20
243.20834	155
244.21453	2
244.21627	8
246.18683	1
246.9791	1
247.21317	1
247.2425	2
247.24705	7
247.72247	1
247.72667	3
247.72713	1
250.213	3
250.21565	13
250.21629	1
250.21749	6
250.21871	6
250.22443	4
251.19998	1
251.20248	2
251.20386	1
251.21064	1
251.21887	1
251.21987	1
251.2217	1
251.22336	2
251.2255	2
252.20544	1
252.20778	11
252.20861	1
252.20975	4
252.21554	3
252.21993	4
252.22344	1
252.22938	9
252.23008	2
252.23137	6
252.23275	3
252.23309	6
252.23872	1
253.21234	4
253.2158	1
253.21613	14
253.21832	15
253.21915	18
253.22592	1
253.22744	6
253.23045	1
253.23581	4
254.22347	10
254.22489	68
254.22566	44
254.22604	34
254.23668	1
255.21871	2
255.2203	1
255.23628	87
255.23719	11
255.23819	26
255.23901	47
255.24275	15
255.24858	8
256.21508	1
256.21647	1
256.22122	1
256.2467	1
256.24828	3
256.2493	2
256.25019	8
256.25246	2
256.2534	1
257.21705	3
257.22079	3
257.22151	10
257.22371	3
257.22588	3
257.25578	1
260.23105	1
260.73166	1
261.74338	2
262.25841	1
262.98383	1
262.98758	1
262.99174	1
262.99413	1
263.22429	1
263.23331	1
263.23963	1
264.22735	1
264.22948	1
264.23004	7
264.23186	8
264.23201	2
264.23597	4
264.236	1
264.24671	1
264.24844	1
264.26994	1
265.23989	1
265.24276	1
265.24727	3
265.24807	6
265.25096	1
265.25112	3
265.25669	4
265.25817	2
266.22765	1
266.24554	1
266.24679	2
266.24781	11
266.24888	3
266.24906	4
266.98968	1
267.23999	2
267.24198	2
267.24308	9
267.24425	1
267.24586	1
267.25476	3
268.24691	1
268.24796	4
268.25003	3
268.2516	4
268.25294	3
268.25735	1
268.27036	1
268.75596	1
269.19763	1
269.24582	1
269.24853	4
269.25788	16
269.25848	48
269.25969	8
269.26036	3
269.26106	10
270.24755	1
270.25528	1
270.26078	1
270.26413	1
270.26653	1
270.26833	6
270.26919	1
271.23474	1
271.24616	1
271.24758	1
271.25087	1
274.75156	5
276.23551	1
278.24386	2
278.24534	1
278.24698	6
278.24764	6
278.24878	6
278.25019	1
278.28293	2
280.24104	1
280.26024	3
280.26158	2
280.26269	3
280.26338	2
280.26589	1
280.26656	2
280.27477	4
280.2777	2
280.29844	1
281.25441	1
281.25577	1
281.25866	1
281.25936	1
281.26004	5
281.26145	6
281.26938	1
281.76332	1
281.98868	1
281.99306	1
282.24132	1
282.26871	2
282.27688	9
282.27764	3
282.27855	6
282.27908	22
282.28077	9
283.25924	1
283.26281	1
283.27364	22
283.27442	24
283.27552	4
283.27677	14
283.27722	9
284.27828	1
284.28148	1
284.28323	1
285.25363	1
286.22476	1
289.25509	1
290.28803	1
292.26179	1
292.26231	1
292.26346	5
292.26479	3
292.26683	3
292.98052	2
294.25492	1
294.2642	1
294.2685	1
294.27566	1
294.27871	7
294.27938	2
294.28044	2
294.77995	1
294.78188	3
294.78282	1
294.78355	1
294.78618	1
295.27033	2
295.27389	2
295.27463	5
295.2765	4
295.27745	3
295.28299	1
295.28423	5
295.28744	2
295.28898	2
296.26735	1
296.27895	1
296.29063	7
296.29142	8
296.29215	5
296.29356	12
296.2966	2
296.29929	2
297.27233	1
297.28384	1
297.28969	19
297.29078	10
297.2913	7
297.29245	4
297.29364	9
298.27145	1
298.27358	1
298.27818	1
298.29635	1
298.29903	1
299.25934	1
299.26523	1
299.27047	1
299.27217	1
299.27471	0
302.76206	2
302.77535	4
302.77827	1
302.78034	5
302.78187	1
302.78229	7
303.27906	2
303.28073	1
303.28154	1
303.28395	3
303.28493	1
303.28722	1
303.78412	25
303.78746	56
303.78999	25
303.79029	4
304.26194	1
304.26347	1
304.26664	9
304.2691	1
305.26737	1
306.2786	6
306.27917	46
306.28035	25
306.28105	10
307.27815	5
307.28235	4
307.28346	2
307.28622	10
307.28774	5
307.28836	7
308.29333	238
308.29472	36
308.29558	241
308.29603	507
308.29749	97
308.88356	1
309.28645	4
309.29239	5
309.29688	6
309.29836	3
309.29916	1
309.30221	1
309.31677	1
310.27719	1
310.29144	1
310.29815	3
310.30823	3
310.30971	7
310.31131	9
310.31241	5
310.31669	1
311.27882	1
311.29967	4
311.30111	2
311.30392	8
311.30459	2
311.30698	1
311.30751	1
311.30812	4
311.30957	1
312.25179	1
312.31371	1
312.31672	1
312.32105	1
313.24711	1
320.29812	4
321.28784	1
321.32884	1
322.27181	3
322.2929	1
322.30869	1
322.30987	1
322.31281	1
323.30042	2
323.30192	3
323.30518	3
323.30629	3
323.30761	1
323.30809	3
324.28393	1
324.28794	6
324.28868	2
324.28995	8
324.29004	12
324.29101	5
324.29276	1
324.29568	3
324.31389	1
324.32207	1
325.29667	1
325.31364	0
325.31574	1
325.31781	2
325.31948	5
325.32082	4
326.29886	1
326.2991	1
326.3018	1
326.3021	1
326.30415	2
326.30713	2
327.27162	2
335.33914	1
336.30592	1
336.31025	1
337.31426	1
337.31989	1
337.32022	1
337.32107	2
337.32225	3
337.32343	6
337.32619	12
338.33007	1
338.33421	2
339.33556	4
339.33727	4
339.33947	1
339.34072	3
341.27752	1
348.33061	1
350.3198	1
350.32366	1
350.32437	4
350.33098	1
350.33121	2
351.33464	29
351.33645	23
351.33756	21
351.3385	19
352.30001	6
352.31777	3
352.32745	17
352.33673	11
352.34367	8
352.34476	14
352.34553	91
352.34632	26
352.34724	25
353.35171	365
353.35272	508
353.35323	603
353.3549	358
354.30464	1
354.35881	14
354.35941	13
354.36046	33
354.36119	12
354.36239	37
354.36425	14
354.37246	1
355.29326	1
355.29813	1
355.30663	1
355.35469	1
355.36381	8
355.36768	2
355.36825	7
355.36903	4
355.37064	5
355.3727	1
355.61005	1
355.67605	1
361.34085	1
364.37518	1
365.34631	1
366.30003	1
367.30195	1
367.33136	1
367.3334	1
367.33573	1
367.36301	1
367.36845	1
368.31274	1
368.33905	3
368.34479	1
369.30948	4
369.34644	13
369.34767	57
369.34848	24
369.34908	24
369.35002	12
370.3178	1
370.35225	6
370.35741	2
370.35967	3
371.35231	1
371.3534	3
371.35778	1
371.35987	1
371.36153	2
371.36244	4
371.3649	5
371.36582	11
371.367	8
375.35509	1
377.35913	1
380.31035	1
380.31458	1
381.30869	1
383.32044	1
383.32341	1
383.32765	1
383.33542	2
384.32256	1
392.3643	1
393.36861	2
393.37183	7
393.37254	16
393.37377	1
393.37493	1
393.37684	4
393.38566	3
397.33829	5
397.34085	1
397.34129	1
397.34477	1
397.37883	0
397.37993	1
399.35477	1
404.38912	1
406.35542	1
406.35659	1
406.3644	2
406.36508	1
406.36601	2
406.37037	2
406.37436	1
409.34008	1
411.35236	1
411.36025	1
412.01258	3
412.36365	3
412.36464	3
412.36514	3
412.36632	3
412.36854	6
412.37281	1
412.81995	1
413.37049	1
413.3716	2
422.36693	1
423.35775	1
423.36113	1
423.37217	1
425.34988	1
425.3637	2
425.37251	6
425.37316	13
425.37595	1
425.37644	4
425.37787	6
425.38518	1
426.37733	1
426.37993	0
434.3618	1
436.37601	1
436.37734	3
436.38015	1
436.38108	1
438.38919	1
439.38584	4
439.38668	1
439.38888	2
439.39007	1
439.39177	2
439.39455	1
439.40048	2
440.39595	1
449.38271	1
450.38846	1
450.39464	1
451.39077	1
451.3928	1
451.40249	1
451.42016	1
451.42308	1
451.42587	1
451.42902	12
452.3953	1
453.4038	4
453.40409	1
453.40962	4
462.39482	1
462.40358	1
466.4176	1
467.41648	2
467.42167	3
467.42277	2
467.42444	1
467.42571	2
468.427	1
468.43049	4
468.43187	1
477.47027	1
478.42898	0
479.41727	2
479.4246	2
479.42505	2
480.42354	2
480.42955	4
481.40162	2
481.42124	1
481.43498	26
481.43643	17
481.43968	12
482.44282	1
482.44327	1
482.44629	1
482.44782	3
489.4902	2
490.41936	1
490.42032	1
490.42586	2
490.42649	1
490.4299	1
493.43394	1
493.43766	1
493.43907	1
493.44037	1
494.44061	1
494.44778	1
494.44916	4
495.4463	1
495.45271	1
495.45563	1
496.45348	4
496.45593	1
496.45619	1
497.46051	1
504.43449	1
504.43535	1
504.4389	1
505.44077	1
505.44349	1
507.44575	1
507.4502	3
507.45219	3
507.45379	1
507.45406	2
507.46665	1
508.44937	1
508.45778	1
508.45807	2
508.46268	1
508.46365	1
508.46819	2
509.46276	1
509.4636	1
509.46694	3
509.46712	1
509.47238	3
509.47572	1
517.48309	1
518.45512	1
519.44747	2
521.46366	2
521.46745	7
521.46955	1
521.47026	2
521.47203	2
521.47358	1
521.47801	1
522.47332	1
522.47595	4
523.47493	1
523.47669	1
523.48418	1
523.48741	3
523.49036	1
531.48583	1
532.46354	1
532.46872	1
533.46157	1
534.46978	1
534.48299	1
534.48817	1
535.46023	1
535.46698	2
535.47968	1
535.48087	4
535.48223	3
535.48375	2
535.48465	10
535.4857	1
535.48752	5
535.49471	1
535.50323	1
535.51437	1
536.46899	4
536.48502	4
536.49203	3
536.49404	4
536.49548	12
536.49797	8
536.49897	5
536.49907	7
536.5029	9
536.50588	3
536.50923	2
536.51197	4
537.49672	1
537.50579	1
542.49411	1
544.49852	1
544.51138	1
544.51354	1
544.51413	1
548.4967	1
548.49875	1
548.4997	1
548.50017	2
548.5036	1
549.49006	1
549.49434	1
549.5005	1
549.50146	7
549.50397	8
549.50465	5
549.50594	5
549.50916	5
549.51674	1
549.51739	4
549.54522	1
550.49814	1
550.50074	2
550.50469	1
550.50507	1
550.50658	1
550.50928	1
550.52286	1
551.50581	1
551.50833	2
551.50997	1
551.51079	1
551.51468	1
560.4812	1
560.49022	1
560.4944	4
560.49927	1
560.50276	6
560.50333	2
560.50529	1
560.50699	7
560.50938	4
560.51176	1
560.51603	6
561.48821	1
561.49526	1
561.51003	1
561.51137	4
561.51301	5
561.51521	1
561.53052	1
562.46572	1
562.50077	1
562.51793	20
562.51825	9
562.51923	10
562.52038	15
562.52261	5
563.49797	1
563.5094	1
563.51109	1
563.51584	1
563.51639	1
563.51802	4
564.51623	2
564.51701	2
564.51935	2
564.52587	4
564.53144	1
565.53231	1
575.50855	1
575.5485	1
576.5161	1
576.51955	1
577.51572	4
577.52126	2
577.52581	3
577.53015	3
577.53263	1
577.53351	3
577.54368	1
578.53091	1
578.53782	4
578.54094	3
578.54155	1
578.54233	1
579.54728	1
579.55069	0
579.56231	1
589.53267	2
589.5574	2
589.562	3
589.56498	1
589.57328	1
589.94489	1
591.53785	1
591.54202	5
591.54428	1
591.54637	1
591.5481	1
591.54967	1
591.55449	1
592.5493	2
592.56187	2
592.56692	9
603.5327	1
603.54914	5
603.55074	2
604.53704	1
604.54557	1
604.54944	2
604.55141	1
604.55333	3
604.55515	5
604.55897	5
605.51432	6
605.51923	12
605.54659	1
605.55053	8
605.56087	30
605.56149	67
605.5624	64
605.56471	18
605.56682	25
605.5768	4
605.58266	7
605.59902	15
605.63753	1
606.51511	1
606.52482	1
606.52767	15
606.53358	1
606.54413	1
606.54595	15
606.56643	43
606.56757	55
606.56884	52
606.5698	22
606.5706	49
606.57107	92
607.20417	1
607.53568	1
607.53638	6
607.55209	11
607.57711	552
607.57986	659
607.58044	1278
607.58189	1899
607.93175	1
```
