## Supplementary material for "Data-independent acquisition coupled with electron-activated dissociation for in-depth structure elucidation of fatty acid ester of hydroxy fatty acids": Source data: 12-POHSA.msp

```
NAME: Unknown|ID=150607.5775|RT=4.479
PRECURSORMZ: 607.57754
PRECURSORTYPE: [M+H]+
RETENTIONTIME: 4.47875
FORMULA: null
ONTOLOGY: null
INCHIKEY: null
SMILES: null
COMMENT: |ExperimentId=1|PEAKID=150|MS1SCAN=2115|MS2SCAN=2114|PEAKHEIGHT=12285|PEAKAREA=105301|ISOTOPE=M+0
Num Peaks: 381
150.12981	2
151.14618	1
151.14726	1
151.14977	1
152.14043	3
152.14261	1
152.14343	14
152.14497	1
152.14978	2
153.12395	1
153.12627	12
153.12703	2
153.12894	1
154.12067	2
154.12198	5
154.12204	2
154.12411	1
157.1236	1
163.1464	10
163.14771	14
163.14857	5
163.1514	1
164.91987	1
164.9224	1
166.15571	1
166.15753	8
166.15832	4
166.15987	2
167.13972	1
167.14036	3
167.14158	4
167.14227	5
167.14327	4
168.13798	6
168.13946	3
168.14017	2
171.17195	2
175.14603	2
177.1312	1
177.16013	2
177.16167	1
177.16237	4
177.16312	5
180.11112	1
180.17217	1
180.17328	2
180.17479	3
180.17527	3
180.17658	4
181.15703	4
181.15842	2
181.15974	1
181.1604	2
181.16103	1
182.1526	1
182.15386	3
182.15427	1
182.15583	2
185.1517	1
185.1551	1
194.18773	2
194.18959	2
194.19059	1
194.19136	5
195.1751	1
196.16475	2
196.16788	4
196.16849	3
196.16964	1
196.17166	2
196.17209	1
198.1862	2
208.20084	1
208.20229	1
208.20357	1
208.20502	4
208.20728	1
210.18356	2
210.18476	3
210.18565	7
210.20728	1
210.21927	1
210.22209	3
210.22498	1
219.19627	1
219.2055	1
219.20714	1
219.20981	12
219.21187	3
219.21235	9
221.18843	1
222.17747	1
222.21876	2
222.22037	2
224.19762	3
224.19985	2
224.20003	3
224.20158	1
224.23462	2
224.23557	3
224.23619	4
224.23735	2
224.23852	1
237.21648	1
237.21883	5
237.21907	5
237.22032	2
237.22109	5
237.22591	2
237.22628	2
238.21276	2
238.21439	2
238.21765	1
238.21825	2
239.15018	1
252.23003	3
252.23151	2
252.23545	1
252.23661	1
261.25561	1
264.26669	1
264.26758	3
264.26816	4
264.2697	2
266.24753	1
266.24986	1
266.25062	1
272.10678	1
276.43447	1
279.26846	1
279.2691	1
280.2582	1
280.2642	2
280.2951	1
280.29897	1
280.30162	1
288.15216	1
291.26786	1
300.90623	1
300.90889	1
300.90968	1
307.12547	1
307.26671	2
307.26888	1
307.27137	3
307.27236	7
307.2783	2
307.27914	2
307.28096	3
307.28292	3
307.28303	3
307.28614	3
307.29179	2
307.29384	1
307.29596	2
307.30262	2
307.30479	1
307.30924	2
307.31203	1
307.46469	1
307.46903	1
307.70854	1
307.93633	1
307.98012	1
308.03763	1
308.04545	1
308.06694	1
308.2174	1
308.23116	1
308.2416	1
308.24529	1
308.25	1
308.29458	1998
308.2952	9727
308.31718	1
308.31906	1
308.77158	1
308.83311	2
308.84382	1
308.94338	1
308.96852	1
309.00304	1
309.02291	1
309.06516	1
309.18216	1
309.22174	1
309.22609	1
309.2511	2
309.26363	1
309.26511	2
309.2708	1
309.27621	1
309.27948	1
309.28126	1
309.29624	5
309.29798	47
309.2985	32
309.29922	13
309.32661	1
309.38768	2
309.44158	1
309.51557	1
309.62741	1
309.62852	1
309.63709	1
309.65437	1
309.65621	1
309.67082	1
309.68116	1
309.76208	1
309.85104	1
310.02072	1
310.08364	1
310.08561	1
310.16213	1
310.29249	1
310.30469	1
310.3069	1
310.30754	3
310.30898	3
310.31101	3
310.31249	1
310.31677	1
310.35387	1
310.40293	1
310.61625	1
311.63383	1
311.68234	1
311.84954	2
312.05948	1
312.22383	1
312.84652	1
312.99076	2
313.17588	2
313.90704	1
313.92006	1
314.77278	1
314.95709	1
317.75099	1
322.29793	1
326.29088	1
326.29243	2
326.30361	8
326.30493	20
326.30506	15
326.30637	9
326.30735	3
327.07258	2
327.07638	1
327.07787	1
327.08343	2
327.30932	1
328.08167	1
343.83164	1
352.1768	1
352.18614	1
352.18721	2
352.18823	1
352.19864	2
352.2007	1
352.21098	1
352.21288	1
352.68546	1
352.97719	1
353.28548	1
353.28722	1
353.29482	1
353.29751	1
353.30436	2
353.31211	1
353.3148	1
353.3157	1
353.31856	1
353.31965	2
353.32134	1
353.32308	1
353.32529	2
353.32969	3
353.35289	1003
353.35376	2025
353.39967	1
354.13682	1
354.30893	1
354.35148	2
354.35218	4
354.35322	4
354.35437	3
354.35551	1
354.3561	9
354.35701	7
354.38482	1
355.03962	1
355.37672	1
355.93081	1
356.36437	1
356.48819	1
371.35995	5
371.36136	18
371.36231	18
371.36368	12
371.36519	2
378.84662	1
383.12191	1
383.13738	2
383.14153	3
383.14208	6
439.19871	2
439.19903	4
439.20105	5
439.2057	1
439.20645	2
439.20789	1
440.20674	2
470.87751	1
492.09267	1
495.26215	1
495.26446	3
495.26559	10
495.26921	7
495.27001	4
529.88009	1
529.88544	1
529.89577	1
538.91122	1
544.50875	1
551.32252	1
551.32412	3
551.32826	3
551.32942	2
551.33018	2
551.33254	1
562.46219	1
562.46472	2
562.4748	1
562.47761	3
562.48346	1
562.4848	2
562.48879	4
562.49796	2
562.51888	39
562.51964	424
562.52057	206
562.56928	1
562.57152	1
563.49878	2
563.51848	1
563.52014	1
563.52169	2
563.52464	2
563.52806	2
563.54423	1
564.62133	1
589.57412	1
605.5142	1
605.53853	1
605.54345	1
605.54671	2
605.54815	1
605.55541	1
605.56295	2
605.57523	1
605.57829	1
605.58146	1
605.5824	1
605.59398	2
606.30381	1
606.48237	1
606.6096	2
606.6162	1
607.17287	1
607.49124	1
607.52791	2
607.52817	5
607.53888	2
607.54243	2
607.54593	4
607.54628	2
607.57642	870
607.57786	901
607.57833	2010
607.62906	1

NAME: Unknown|ID=150607.5775|RT=4.479
PRECURSORMZ: 607.57754
PRECURSORTYPE: [M+H]+
RETENTIONTIME: 4.47875
FORMULA: null
ONTOLOGY: null
INCHIKEY: null
SMILES: null
COMMENT: |ExperimentId=2|PEAKID=150|MS1SCAN=2115|MS2SCAN=2114|PEAKHEIGHT=12285|PEAKAREA=105301|ISOTOPE=M+0
Num Peaks: 155
217.10528	1
217.10639	2
241.23087	1
256.24035	2
256.24867	15
256.24918	1
256.2512	14
256.2524	1
256.25786	3
282.27635	1
285.24611	1
285.24749	4
285.25288	5
285.25371	13
285.25467	14
285.25621	7
296.29176	2
296.29491	1
308.28817	1
308.29568	2
308.29665	2
308.29731	2
324.30252	1
353.35007	1
353.35187	29
353.3525	2
353.35336	11
353.35459	7
354.33503	1
354.3598	6
354.36157	16
354.36203	8
354.36345	6
369.34678	4
369.34728	4
369.34823	1
369.34963	8
370.35289	5
370.35479	1
370.35528	2
371.36196	1
371.36255	1
412.36787	1
418.21544	1
418.22428	1
440.39611	1
474.28796	1
493.4651	2
493.47015	1
493.47382	2
495.26435	5
495.26732	2
496.45259	4
496.45872	1
496.46169	1
496.46286	1
522.46448	1
522.47099	1
527.69121	1
531.91673	4
536.47009	3
536.49725	1
536.49838	0
536.49967	2
536.50387	1
536.50573	4
536.51212	1
547.90192	1
548.46858	1
548.50096	3
548.50223	1
548.50398	7
548.5049	9
548.50583	4
548.50729	4
548.50964	1
548.51442	12
548.51677	1
549.49494	3
549.49538	9
549.50294	1
549.50971	8
549.5101	18
549.51177	19
549.51217	8
549.5143	3
549.51691	16
549.53208	8
549.53451	1
550.32053	1
551.32839	1
561.49157	1
562.51101	1
562.51572	1
562.51661	4
562.51878	4
562.519	1
562.52243	1
562.52649	2
562.52862	1
562.52942	4
564.51193	1
578.54703	1
589.56218	4
589.56528	1
589.57047	2
589.57298	1
589.58019	1
592.55406	1
605.50358	1
605.50471	3
605.52845	2
605.53641	1
605.53927	2
605.54289	6
605.54442	1
605.55237	2
605.55691	2
605.55854	3
605.56081	8
605.56536	8
605.56617	2
605.56936	5
605.57467	1
605.5844	1
605.58544	6
605.58728	9
605.59157	1
605.59862	17
605.60951	1
606.47071	1
606.52588	1
606.54063	3
606.54759	6
606.56453	8
606.56784	33
606.56939	84
606.57078	37
606.58393	1
606.59208	11
606.59443	5
606.74746	8
606.85026	1
607.02411	1
607.02621	14
607.04486	3
607.23533	1
607.25606	1
607.52205	1
607.57604	874
607.57833	610
607.57964	529
607.58186	2526
607.58321	875
607.58473	822

NAME: Unknown|ID=150607.5775|RT=4.479
PRECURSORMZ: 607.57754
PRECURSORTYPE: [M+H]+
RETENTIONTIME: 4.47875
FORMULA: null
ONTOLOGY: null
INCHIKEY: null
SMILES: null
COMMENT: |ExperimentId=3|PEAKID=150|MS1SCAN=2115|MS2SCAN=2114|PEAKHEIGHT=12285|PEAKAREA=105301|ISOTOPE=M+0
Num Peaks: 408
157.13165	1
157.13659	1
158.13965	1
158.14327	1
171.14917	1
172.15549	2
172.15667	1
182.15202	1
183.16085	1
184.16998	1
185.16113	1
185.16494	2
185.16513	1
186.17323	1
186.17429	1
186.17641	1
192.96046	1
199.17982	1
199.18119	1
200.18649	1
200.18765	1
200.19244	1
207.97492	2
210.18184	4
210.18313	2
210.18488	1
210.18736	1
212.1997	1
213.19645	1
213.19767	1
214.20147	1
214.20448	1
227.21504	1
227.22156	1
228.21795	1
228.22485	1
236.21238	1
240.19441	7
240.19566	2
240.19701	1
240.20048	1
241.22627	3
241.23398	1
252.23248	1
255.2412	1
255.24384	1
255.24842	0
256.25042	36
256.25139	33
256.25237	3
256.2537	11
256.25447	4
257.25646	1
262.98942	1
263.23395	1
265.25136	1
265.25423	1
266.24507	1
266.24602	1
269.25385	1
269.25779	1
281.24906	1
282.27691	6
282.27777	2
282.2784	1
282.27995	11
282.28018	3
282.28469	6
283.2734	1
285.25389	26
285.25403	79
285.25513	23
285.26688	10
294.27748	1
295.27566	1
295.28177	1
295.28487	2
295.28629	4
295.28924	1
296.2914	1
296.2927	10
296.29348	3
296.29429	14
296.29692	8
296.29728	2
296.30506	1
306.27361	1
306.27787	3
306.28297	1
307.28564	1
308.27889	4
308.28555	9
308.28827	5
308.29107	4
308.29271	1
308.29458	22
308.29584	43
308.29659	33
308.30224	5
309.30373	1
310.30157	1
310.30529	2
310.30848	1
310.33908	1
311.30455	1
312.28821	1
324.28576	1
324.28659	2
324.29089	1
324.29126	2
325.32032	1
325.32288	1
325.32436	1
337.32241	0
351.33558	1
351.33697	1
351.33723	1
351.33974	2
351.34256	0
352.33415	9
352.34052	0
352.34206	6
352.34532	1
352.34727	1
352.35014	4
353.3362	1
353.34238	18
353.35187	56
353.35247	50
353.35326	76
353.35508	25
353.36921	1
354.3586	6
354.35973	10
354.36	12
354.36165	6
354.3637	2
354.36443	3
368.33902	1
369.33843	2
369.34327	1
369.34444	5
369.34527	6
369.34792	5
369.34943	7
369.35027	11
370.33533	1
370.35029	1
370.35195	8
370.35283	1
370.3535	1
370.35554	2
370.3564	2
371.35719	1
371.36305	5
371.36629	1
371.36741	1
378.33853	1
393.29431	1
397.33977	0
397.34694	4
412.355	1
412.3571	1
412.36272	1
412.36383	1
412.36588	1
412.36675	1
412.36863	1
412.37091	2
412.37145	1
413.37353	3
418.22428	1
418.22885	1
425.36265	2
425.37433	1
425.37632	1
425.37827	2
437.37811	1
440.39535	1
440.39623	1
453.40151	1
454.40455	1
454.40758	1
454.40947	1
454.41434	3
464.4147	1
465.41314	1
468.43145	1
479.42323	1
479.44126	1
481.42806	1
481.43106	2
481.43395	6
481.43433	2
481.43735	1
481.43815	1
481.44463	1
481.44813	1
481.45133	0
481.4522	1
482.44492	1
482.45273	2
483.85104	1
493.39109	1
493.45388	1
493.46211	1
493.46725	1
493.46882	4
493.46975	2
493.47137	5
493.47384	9
493.47456	3
493.47882	2
493.4824	1
495.44394	1
496.45682	2
496.45794	3
496.4596	2
496.46003	1
496.46891	3
507.4594	1
521.46183	1
521.46298	4
521.46773	4
521.46884	0
521.47029	1
521.47197	1
521.48201	1
522.47073	2
522.47435	0
522.47717	1
522.4788	1
522.47962	3
522.48768	1
522.48887	1
529.89106	2
529.99152	1
530.49081	1
530.49519	1
534.48886	1
535.4677	1
535.47802	1
535.47936	1
535.48153	1
535.48371	6
535.48496	1
535.4949	1
535.49523	2
536.46561	1
536.46813	1
536.48734	0
536.48978	2
536.49636	1
536.49793	6
536.49871	12
536.50082	6
536.50129	7
536.50394	3
536.50508	7
536.50618	12
536.51741	1
537.50101	1
544.48944	1
547.48937	1
547.50404	1
548.48458	4
548.49659	3
548.49872	3
548.50192	4
548.50205	5
548.5031	1
548.50434	7
548.50656	2
548.50953	7
548.51577	4
548.51983	2
548.53627	1
548.54094	1
549.46319	2
549.47773	3
549.48649	3
549.49131	4
549.49203	4
549.49536	1
549.50762	1
549.51116	12
549.51284	14
549.51372	34
549.51489	8
549.51603	10
549.54636	1
549.55878	1
550.49951	1
550.50073	1
550.50519	1
550.51284	1
550.51325	3
550.51778	1
550.51813	1
551.32494	1
551.51917	1
560.50264	1
560.50421	2
561.48913	3
561.50641	3
561.50782	1
561.51056	2
561.51119	4
561.51266	2
561.51349	1
562.48567	5
562.4926	1
562.49501	2
562.50179	1
562.51626	1
562.51741	10
562.51961	9
562.52021	26
562.52106	11
562.52208	8
562.52346	4
562.53743	7
563.50574	2
563.5198	0
563.5219	1
563.52575	1
564.51886	1
564.51907	1
564.52053	2
564.52322	3
564.52826	5
576.52734	1
577.51798	1
577.52546	4
577.52755	4
577.53298	3
577.5339	1
577.53585	1
578.5264	1
578.52841	2
578.53259	1
578.53664	1
578.53779	1
578.53872	1
578.54042	1
579.54529	1
579.5837	1
579.58458	1
587.54693	1
589.55857	1
589.56237	1
589.56362	1
589.56473	1
589.56539	2
589.56706	4
589.56947	3
589.57218	6
589.57378	2
589.57701	2
589.91769	0
589.94644	2
591.54068	1
591.54889	1
591.55469	1
591.58651	2
592.55623	2
592.55732	1
592.55967	1
604.53941	1
604.54213	1
604.54528	2
604.54703	1
604.55322	1
604.55492	3
604.55652	1
604.5586	1
604.5626	1
604.5635	1
604.58317	1
605.49522	8
605.51955	3
605.53589	1
605.5392	1
605.55351	8
605.55808	8
605.56095	26
605.5624	13
605.56371	62
605.56439	25
605.56677	1
605.58155	3
606.24243	1
606.38134	1
606.52959	1
606.54467	1
606.5674	107
606.56849	67
606.56985	242
606.57068	157
606.99935	7
607.13555	1
607.55676	29
607.57665	83
607.57767	1177
607.57824	648
607.57934	1860
607.58268	688
607.58386	670

NAME: Unknown|ID=150607.5775|RT=4.479
PRECURSORMZ: 607.57754
PRECURSORTYPE: [M+H]+
RETENTIONTIME: 4.47875
FORMULA: null
ONTOLOGY: null
INCHIKEY: null
SMILES: null
COMMENT: |ExperimentId=4|PEAKID=150|MS1SCAN=2115|MS2SCAN=2114|PEAKHEIGHT=12285|PEAKAREA=105301|ISOTOPE=M+0
Num Peaks: 758
154.12011	1
154.12191	4
154.12263	2
154.12317	3
154.12432	1
156.13923	1
157.13168	2
157.13289	13
157.13307	2
157.13989	3
157.14265	1
158.14035	3
158.14132	1
161.1325	1
165.06679	1
167.14535	1
168.13696	1
168.13714	2
168.13839	5
170.15029	1
170.15213	1
170.15404	1
170.15627	1
171.14724	3
171.14835	2
171.14981	2
172.1538	1
172.15414	1
172.15533	2
172.15635	4
172.15788	1
172.15927	1
180.13807	1
182.14668	1
182.15076	1
182.15136	1
182.15278	1
182.15596	4
183.16054	1
185.04195	1
185.16183	2
185.1638	2
185.16478	1
185.16555	10
185.16914	4
185.17017	1
186.17056	3
186.17171	4
186.17279	3
186.17374	1
189.0684	1
190.95841	0
196.1648	1
196.16784	1
196.16838	4
196.16957	4
196.17087	1
197.17671	1
198.16698	1
198.17874	1
198.18422	1
199.1774	1
199.17888	2
199.17922	5
199.18042	1
199.18156	6
200.00391	0
200.18406	1
200.18784	3
200.18807	0
200.18954	1
200.19	1
201.19358	1
208.16927	1
210.1836	3
210.18449	3
210.18521	2
210.1868	5
211.1912	1
211.19208	1
211.19399	2
212.19887	2
212.20132	1
212.20244	1
213.1946	2
213.19512	8
213.19601	2
213.19703	3
213.19954	1
213.20447	5
214.17599	1
214.18149	2
214.19743	1
214.19815	1
214.20188	1
214.20569	2
214.20676	1
217.19063	1
222.18477	1
222.18668	1
224.2001	3
224.20362	1
225.20768	2
226.2156	1
227.20862	2
227.2109	3
227.21122	1
227.21234	1
227.21341	1
227.21415	3
227.21672	3
227.22393	1
227.23203	3
228.21795	1
228.22085	1
228.22251	1
235.19896	1
236.20364	1
236.20961	1
236.21327	1
236.2142	1
237.2187	1
237.2224	1
237.22539	1
238.20882	1
238.21397	1
238.21536	1
239.22203	1
240.18803	2
240.19543	6
240.19664	5
240.19772	2
240.19801	2
241.22396	1
241.22558	5
241.22792	1
241.22923	2
241.23207	0
242.2332	1
247.23582	1
247.23926	1
250.21583	1
250.21741	2
252.22789	1
252.22957	1
252.23039	0
252.23256	1
253.21292	1
253.21666	3
254.22186	1
254.22211	1
254.23751	1
254.24846	1
255.23494	1
255.24161	3
255.2429	6
255.24391	2
255.24401	3
256.25023	33
256.2511	51
256.25209	48
256.25378	5
256.26428	13
264.22921	1
264.2326	1
264.23508	4
264.23626	0
265.24222	1
265.24939	1
265.25175	1
265.25336	1
265.25462	3
266.21431	1
266.23183	1
266.24597	0
266.24616	2
266.24738	6
266.24828	1
266.2506	1
266.25422	1
266.25872	1
266.28442	1
267.24182	1
267.25056	1
268.24281	1
268.26534	1
268.29432	1
269.25822	2
269.26108	1
269.26206	0
270.26676	1
278.24445	1
280.25072	3
280.2575	1
280.26871	1
280.26963	0
281.2556	3
281.25685	2
281.26346	1
281.26835	1
281.27069	3
282.0535	1
282.26154	1
282.27607	12
282.27764	5
282.27825	21
282.2792	10
282.29628	1
283.24107	1
283.27136	1
283.27218	1
283.27391	8
283.27504	1
283.27818	1
283.27974	1
284.23343	1
284.24582	1
284.25549	1
285.22864	1
285.24914	1
285.25394	91
285.25472	79
285.25562	54
292.26049	1
294.27771	3
294.27912	6
294.28077	3
295.27398	1
295.28403	6
295.28728	3
295.28844	4
295.28929	1
295.29015	4
295.29587	1
296.28197	1
296.28938	1
296.29373	9
296.29443	5
296.29571	12
296.29625	9
296.29755	16
296.29814	5
297.28449	2
297.28538	1
298.27483	1
299.26838	2
299.27167	1
303.28293	3
303.28556	2
303.28825	1
303.7731	1
306.24954	1
306.27508	2
306.27753	4
306.27868	4
306.27951	14
306.2804	5
306.28106	1
307.28336	1
307.28497	5
307.28641	6
307.28717	9
307.28811	3
308.26767	1
308.2937	62
308.29414	54
308.29571	180
308.29623	81
309.29236	2
309.29778	3
309.29987	1
309.30572	1
309.30671	1
310.29931	1
310.30295	1
310.3064	3
310.30819	1
310.31029	4
310.3114	5
310.31212	1
310.31838	5
311.3046	4
311.30588	2
311.30778	3
312.25503	1
312.2568	2
312.29315	1
322.30673	2
323.30349	1
323.31269	1
324.28466	4
324.285	1
324.2869	4
324.28754	2
324.28984	1
324.29088	2
324.2931	1
324.29599	1
324.32465	1
325.3147	5
325.31778	2
325.31801	1
325.32067	1
325.32331	1
326.30171	1
326.30472	2
326.30552	2
326.30913	2
328.27972	1
336.30567	1
337.31891	1
339.33121	0
339.33242	2
339.33796	1
339.33857	1
339.34326	1
341.27963	1
351.33452	2
351.33571	3
351.33627	6
351.33709	4
351.33937	10
352.17728	1
352.33541	1
352.3409	1
352.3415	6
352.3431	10
352.34432	3
352.34596	6
352.34616	6
352.34893	1
353.32875	1
353.35185	72
353.35217	10
353.35363	455
354.35895	2
354.359	13
354.36014	24
354.36189	9
361.15716	1
367.31009	1
367.32806	1
368.31547	1
368.33723	1
369.34598	1
369.34677	14
369.34793	5
369.34888	28
369.34915	7
370.34617	1
370.35159	2
370.35232	2
370.35455	2
370.35899	3
371.35202	2
371.3545	5
371.35887	1
371.36007	1
371.36119	1
371.36287	5
371.36301	4
371.36544	3
371.36645	4
380.32104	1
381.33059	1
383.32632	1
395.34259	1
397.33978	1
397.34272	1
397.34851	1
397.35525	1
399.36332	1
406.39638	1
412.35954	1
412.36205	8
412.36553	2
412.37179	1
412.37297	1
413.3683	1
413.37037	1
413.37458	3
418.22539	1
418.39833	1
424.36619	1
425.35585	1
425.37045	4
425.37179	1
425.3728	2
425.3737	5
425.37773	1
425.37992	1
426.38168	1
426.38579	1
426.39072	1
433.70219	5
434.39619	1
434.40322	1
435.39418	1
438.38373	1
439.38104	1
439.38499	1
439.39467	4
439.39962	1
440.3941	1
440.39532	3
440.40124	1
441.40358	1
447.40877	1
448.37785	1
448.40488	0
448.41136	2
448.41321	1
448.41459	1
448.41658	1
449.38353	1
449.44533	4
451.39614	1
451.39804	1
451.40728	0
453.40272	1
453.40347	1
453.41015	0
453.41174	1
454.40745	1
454.40977	1
454.41336	1
454.41593	1
460.42293	1
463.40641	1
463.45896	1
463.4623	1
464.40743	1
467.41527	1
467.41773	1
467.41999	1
467.42075	2
467.4243	1
467.42812	0
468.42876	1
468.43132	9
468.4333	1
476.40364	1
477.41011	1
478.4216	1
479.41028	1
479.42236	1
480.42292	1
480.43065	4
480.43835	1
481.42525	6
481.43399	2
481.43493	2
481.4351	2
481.43754	7
481.43839	6
481.43995	1
481.44075	1
481.4413	1
481.44486	6
482.43934	1
482.44396	2
482.44556	5
482.44856	2
489.48724	1
490.41877	1
492.46217	1
492.4638	1
493.45292	1
493.467	1
493.46843	2
493.4699	3
493.47177	2
493.47594	8
493.47685	1
493.47746	1
493.47804	3
495.27232	1
495.4519	1
495.45478	1
496.45392	1
496.45619	2
496.46259	1
496.46317	2
496.46484	3
496.46529	1
496.46819	1
496.47279	1
497.43993	1
497.4649	1
497.46512	1
502.49665	1
504.44366	4
504.4442	1
505.43844	1
506.45648	1
507.45129	4
507.45345	1
507.46044	1
507.46314	1
507.46439	1
507.47645	1
508.45201	1
509.45905	1
509.46696	1
512.49058	1
518.45746	1
519.44474	1
520.44969	1
520.47197	1
521.45983	4
521.46283	3
521.46472	2
521.46732	2
521.46904	1
521.47101	1
521.47224	3
521.48087	1
522.4718	2
522.47208	7
522.47322	3
522.47471	2
522.47549	3
522.47703	1
522.4812	1
522.49335	1
529.89813	1
530.48779	1
530.48947	5
531.49446	1
532.47073	1
532.47556	1
534.46478	1
534.48	1
534.48328	1
534.48438	1
534.48717	6
534.48982	1
534.49789	6
535.45896	1
535.47022	1
535.47442	2
535.47803	3
535.48141	3
535.48599	9
535.48692	3
535.48899	2
535.49301	1
535.49516	1
535.49739	1
536.47163	1
536.47738	1
536.48065	4
536.48979	5
536.49568	6
536.50062	43
536.50199	1
536.50229	6
536.50398	9
536.50461	15
536.50888	6
537.49404	1
537.49979	1
537.50172	1
542.48862	1
544.51001	1
544.51439	1
544.51675	1
546.4925	1
547.47513	1
547.48601	1
547.48929	0
547.49589	1
548.49258	1
548.49738	4
548.49839	2
548.50384	8
548.50471	5
548.5058	4
548.50882	1
548.509	1
548.51443	1
548.52786	1
548.52947	1
548.53942	1
548.54179	1
549.43806	1
549.47413	2
549.48391	1
549.48759	1
549.49894	4
549.5066	4
549.50807	6
549.50949	2
549.51012	8
549.51108	24
549.51215	7
549.51309	9
550.47914	4
550.5022	2
550.50436	1
550.50986	4
550.5156	1
550.51813	1
551.51335	2
558.50784	1
559.49329	1
559.50098	1
560.48557	1
560.49463	1
560.49508	2
560.49829	4
560.50169	7
560.50211	3
560.50329	1
560.50476	4
560.50537	1
560.5087	8
560.51501	1
560.52909	1
561.49329	1
561.49803	1
561.50697	12
561.51051	3
561.51151	2
561.51323	4
561.51414	5
561.51708	1
561.52243	1
561.53326	1
562.05737	7
562.46675	1
562.49847	4
562.50336	4
562.50608	2
562.51888	7
562.51923	39
562.52083	26
562.52192	20
562.52423	5
563.50226	1
563.5056	1
563.51273	3
563.51588	4
563.51643	2
563.52002	1
563.52282	2
563.53412	1
563.53866	2
564.50361	1
564.50965	2
564.51368	2
564.51764	1
564.5192	1
564.52028	0
564.52364	1
564.52549	5
564.53549	1
564.53761	1
564.54386	1
565.52584	1
565.5297	1
565.53013	2
576.51588	1
576.54373	1
577.49364	1
577.50528	1
577.51245	1
577.5184	5
577.5234	4
577.52534	1
577.52758	1
577.53006	5
577.53233	1
577.53698	6
577.54002	1
577.57178	1
578.48173	1
578.50247	1
578.5311	1
578.53285	2
578.5356	2
578.53681	2
578.53916	3
578.54259	4
578.54371	3
578.55447	1
578.56294	1
579.53741	1
579.54098	2
579.5495	1
579.55049	1
579.5514	1
579.57742	1
579.59429	1
589.52733	1
589.54779	1
589.55573	1
589.5669	1
589.56742	3
589.57037	7
589.57205	1
589.58851	0
589.94438	1
590.53575	1
590.54168	1
591.5392	1
591.54023	4
591.54196	6
591.54576	4
591.55476	1
591.56676	1
592.54775	1
592.54971	1
592.55227	1
592.5545	2
602.55747	1
603.54052	1
603.54615	1
603.55134	3
603.55345	1
604.49404	1
604.53853	1
604.54993	6
604.55088	8
604.55284	5
604.5533	3
604.55405	10
604.56248	3
604.56587	1
604.57638	8
605.51923	1
605.52806	2
605.54577	7
605.55964	13
605.56135	34
605.56214	54
605.56357	17
605.56434	57
605.56532	17
605.56647	45
605.58899	15
605.59134	1
606.52821	1
606.53575	4
606.54037	4
606.56688	13
606.56791	237
606.56863	59
606.57089	215
606.57162	104
606.57221	78
607.25602	1
607.55048	1
607.57592	199
607.57783	781
607.57972	2653
607.58045	49
607.58137	664

NAME: Unknown|ID=150607.5775|RT=4.479
PRECURSORMZ: 607.57754
PRECURSORTYPE: [M+H]+
RETENTIONTIME: 4.47875
FORMULA: null
ONTOLOGY: null
INCHIKEY: null
SMILES: null
COMMENT: |ExperimentId=5|PEAKID=150|MS1SCAN=2115|MS2SCAN=2114|PEAKHEIGHT=12285|PEAKAREA=105301|ISOTOPE=M+0
Num Peaks: 956
150.00648	1
151.11162	1
151.14678	1
152.1045	4
152.11724	1
153.11256	1
153.13078	1
154.11965	1
154.12125	2
154.12278	15
154.12332	1
154.12417	3
154.12515	4
155.12783	1
156.13547	1
156.13674	2
156.13734	1
156.13868	1
157.12311	1
157.13122	1
157.13248	15
157.13371	9
157.13411	2
157.13833	9
158.12917	1
158.13046	3
158.13371	2
158.139	1
158.1404	0
159.14766	1
159.14892	1
163.10965	1
163.11305	0
163.1458	1
163.14837	1
163.14971	0
164.13951	0
165.12434	1
165.12776	1
166.16401	1
167.14391	1
168.11502	1
168.13535	2
168.13677	6
168.13767	1
168.13867	13
168.13919	2
168.14031	3
169.11863	1
169.12896	1
169.15369	1
170.15238	4
170.15317	1
170.15581	2
170.15618	1
171.14358	5
171.14585	3
171.14639	1
171.14875	2
171.1493	2
172.1519	1
172.15459	7
172.15576	4
172.15637	1
172.15783	2
172.15902	1
174.99319	1
175.14719	1
175.6647	1
175.66893	1
176.15531	1
177.15968	1
177.16436	1
178.1601	1
179.14084	0
179.14183	1
179.14367	2
180.13681	3
180.13789	1
181.14928	1
182.01733	1
182.15142	1
182.15246	3
182.15333	9
182.15556	3
183.16269	1
184.16656	1
184.16799	1
184.16992	1
184.17144	2
185.15994	4
185.16279	5
185.16339	5
185.16489	12
185.16574	3
185.16691	2
185.1679	6
186.16735	1
186.17009	2
186.17175	8
186.17676	3
187.1775	1
192.17274	1
192.18483	1
192.18923	6
192.95845	1
192.96162	2
193.15835	2
193.15985	1
194.15294	0
194.15457	1
194.16763	1
195.17335	1
196.16876	10
196.16973	4
196.17018	5
196.17228	6
197.15659	1
198.1731	1
198.17452	2
198.18211	1
198.18395	1
198.18416	1
198.18567	1
198.18609	1
199.17904	4
199.18043	11
199.18115	3
200.00393	0
200.00843	7
200.18422	1
200.18674	1
200.18718	6
200.18854	8
200.18949	1
201.19673	1
206.97376	1
207.17605	1
207.97336	2
208.16722	2
208.17312	0
208.17403	1
208.18381	1
210.17973	6
210.18375	9
210.18461	10
210.1864	2
210.18738	4
211.18974	1
211.19134	2
211.19375	1
212.19757	2
212.19828	1
212.19978	1
212.20106	1
213.19456	4
213.19591	8
213.19611	1
213.19758	5
213.19869	5
214.17727	1
214.18286	1
214.18775	1
214.20062	1
214.20167	1
214.20403	2
214.20607	1
215.04487	0
218.19614	3
218.19953	0
218.20098	4
218.20239	0
218.20305	4
218.20563	1
219.20745	2
219.21626	1
220.1664	0
222.17516	1
222.18108	2
222.18253	1
224.19864	3
224.20038	6
224.20143	1
224.20209	1
224.20525	1
225.20601	4
226.2155	1
227.20378	4
227.20991	3
227.21071	3
227.21182	10
227.21256	3
227.24227	1
228.21529	1
228.21875	2
235.20122	1
235.2047	2
235.20543	1
235.20869	1
235.21008	5
236.20285	1
236.2047	1
236.21072	12
236.2117	10
236.21235	15
236.21373	12
236.21561	8
237.21844	7
237.21969	3
237.22176	2
237.22304	2
237.22453	5
237.22511	1
238.17784	2
238.18228	1
238.20576	1
238.21432	1
238.21565	6
238.21691	2
238.21743	6
238.21809	2
238.22072	1
238.22304	1
238.22537	1
238.25565	1
239.22365	1
239.226	1
240.19395	1
240.19466	9
240.19584	2
240.19609	11
240.19736	6
240.19844	2
240.20006	6
241.2189	2
241.22153	4
241.2241	5
241.22586	6
241.22649	1
241.22738	4
241.22805	4
241.22924	5
242.23123	4
242.23311	1
246.22965	1
247.23849	1
247.24148	1
250.21306	2
250.21477	7
250.21582	2
250.21818	2
251.21927	1
252.20611	1
252.20846	0
252.23019	4
252.23102	6
252.2329	1
252.23353	1
252.23506	1
253.2139	4
253.21465	1
253.215	2
253.21916	1
253.22165	2
253.22868	1
253.22995	1
254.21968	3
254.22166	4
254.22254	2
254.22329	4
254.22533	6
254.22615	4
254.23271	1
254.24361	1
254.24911	1
255.23075	4
255.23209	3
255.2335	12
255.24099	3
255.24145	11
255.24311	6
255.244	6
256.2407	5
256.24934	31
256.25062	50
256.25174	16
256.25329	11
257.25719	1
257.25975	2
261.98459	1
262.21217	1
264.07636	1
264.22716	1
264.22838	4
264.22964	5
264.23309	2
264.23589	2
265.24811	1
265.25095	1
265.25167	3
265.25236	4
265.25333	1
265.25568	6
266.24458	1
266.24581	3
266.24731	1
266.24826	1
266.24917	1
267.23627	1
267.24066	1
267.24174	2
267.24485	1
268.2531	0
268.26374	1
269.2553	1
269.25636	2
269.25882	1
269.25913	1
269.26031	1
270.26426	1
270.26597	1
270.26825	5
271.24431	1
276.23013	1
278.24647	2
278.24724	2
278.24998	1
278.25061	3
278.25435	1
278.28869	0
280.23765	1
280.25075	2
280.25896	1
280.26127	4
280.26362	1
280.26427	2
280.29409	1
281.05156	1
281.25634	1
281.25836	2
281.26045	2
281.2616	0
281.26532	2
281.26635	1
281.26805	1
281.27009	4
281.27226	2
281.27423	1
282.26982	8
282.27225	1
282.27603	9
282.27769	4
282.27873	13
282.27902	7
282.28022	16
282.28882	1
283.23273	1
283.23664	1
283.2467	1
283.26737	1
283.26859	1
283.27098	1
283.27243	2
283.27324	5
283.27401	5
283.27526	8
283.27885	1
284.24251	1
284.24547	4
284.24683	1
284.25408	1
285.23707	1
285.25277	130
285.25375	94
285.25443	51
286.25424	1
286.26102	0
292.26659	2
292.27076	1
294.26325	1
294.27665	2
294.27951	3
294.28016	4
295.27169	1
295.27649	1
295.27723	4
295.28204	3
295.28436	1
295.28587	6
295.28665	1
295.2872	13
295.28861	1
295.28966	3
296.27154	1
296.27464	8
296.27876	1
296.29243	2
296.29323	16
296.29479	22
296.2964	9
296.29847	6
297.28715	3
297.28872	2
297.28983	2
297.29141	2
298.26695	1
298.26861	1
298.27847	1
299.2558	0
299.27225	0
302.7791	2
302.78176	2
303.28085	2
303.28528	4
303.28999	1
303.78581	2
303.78615	4
303.78779	6
303.78974	3
304.25901	1
304.26201	10
306.2633	1
306.26856	1
306.27586	1
306.27677	5
306.27718	10
306.27877	4
306.27962	7
306.28044	6
306.28259	9
306.28415	11
307.2759	1
307.2838	2
307.28599	1
307.28785	17
307.28847	5
308.27584	1
308.29364	21
308.29481	278
308.29538	277
308.29647	101
309.289	4
309.29356	5
309.29561	3
309.29683	2
309.29817	0
309.29929	1
309.30002	3
310.29377	2
310.30194	1
310.30897	1
310.30973	4
310.31079	1
310.31187	3
310.312	2
311.2701	1
311.27335	1
311.29327	1
311.30299	1
311.30369	2
311.30596	7
311.30849	2
311.30913	1
312.25107	1
312.28095	1
321.32345	1
322.30141	1
322.30788	1
323.30349	1
323.30482	1
323.30693	2
324.27226	3
324.28648	4
324.28732	4
324.28888	4
324.28994	2
324.29093	6
324.29277	1
324.29907	1
324.30557	1
325.31611	1
325.3173	1
325.31894	1
325.32146	2
326.30095	1
326.3017	3
326.30444	2
326.30573	4
326.30609	1
326.3075	1
326.33458	1
328.28593	1
337.31727	1
337.31872	1
339.33328	1
339.33519	2
339.33615	1
339.3372	1
339.33871	1
339.34202	1
341.31316	1
349.31657	1
350.32613	1
350.33341	1
350.33434	2
351.31454	1
351.32241	2
351.32976	5
351.33486	2
351.33631	19
351.33704	2
351.33801	4
351.33959	8
351.34099	9
351.34566	2
352.187	1
352.19132	3
352.30205	1
352.34	1
352.34348	8
352.34494	21
352.34526	23
352.3463	7
352.37521	1
353.31143	1
353.3402	7
353.35185	269
353.35218	124
353.35353	346
354.33865	1
354.35162	2
354.35432	4
354.35755	5
354.35977	13
354.36003	7
354.36137	13
354.36249	1
354.36346	1
354.38194	1
355.11494	5
355.36176	1
367.32336	1
367.33215	3
367.33353	1
367.33565	1
368.31641	1
368.32494	1
368.33502	1
368.33909	1
368.34599	2
369.31715	1
369.32853	1
369.3381	4
369.34532	19
369.34665	13
369.34711	6
369.34905	62
369.35011	8
370.34383	4
370.35087	5
370.35231	2
370.35469	3
370.35528	1
370.37515	1
371.34934	1
371.35886	1
371.36093	10
371.36281	1
371.36343	4
371.36453	1
371.36583	5
380.31531	2
383.1389	1
384.32626	1
391.38374	1
395.32658	3
397.33769	2
397.34129	2
397.34344	1
399.35465	1
410.3598	1
411.35112	0
411.36384	2
412.35864	1
412.36369	6
412.36511	5
412.36674	2
412.36792	2
422.36191	1
423.1685	1
423.37091	0
424.36329	1
425.35787	4
425.36274	1
425.36841	13
425.37285	4
425.37372	7
425.3748	1
425.37597	8
425.3763	3
425.3779	1
426.3837	1
436.37695	3
436.37813	1
436.3794	1
436.4142	1
437.3772	1
439.38267	1
439.38897	1
439.38936	4
439.3907	2
439.39235	6
439.39709	1
440.39339	2
440.3953	1
448.37796	1
448.40755	2
448.4101	1
448.41232	1
448.41347	3
448.41611	1
448.41747	1
448.42706	1
448.43008	1
450.39348	1
450.39637	1
450.40255	1
452.39456	2
453.40378	1
453.40451	1
454.41064	1
454.41491	1
454.42011	1
464.45056	1
465.40701	1
465.40997	1
466.41724	1
467.41225	1
467.41658	7
467.41741	6
467.4233	2
467.42503	2
468.42375	1
468.43033	1
468.43415	2
468.43669	1
476.40761	1
478.43053	1
479.41679	2
479.42015	2
479.42695	1
480.42135	1
480.42318	1
480.42475	3
480.43298	0
480.43305	0
480.43737	1
481.42253	5
481.42737	2
481.43061	2
481.43371	5
481.43466	2
481.43677	4
481.43715	7
481.43877	2
481.43915	10
481.44307	10
482.4408	2
482.44357	7
482.4452	3
482.44671	4
490.42513	3
490.4261	1
491.42356	1
491.43652	1
491.45423	1
492.43711	1
493.42264	1
493.4698	1
493.47059	1
493.4712	5
493.47259	3
493.47445	1
493.47684	1
494.45106	1
495.45009	1
495.45756	1
496.4314	1
496.4496	1
496.46011	3
496.47247	1
497.47237	1
503.41313	1
504.43415	3
504.43798	0
504.43929	1
504.44013	1
507.44471	1
507.4454	1
507.45008	1
507.45135	2
507.45796	1
507.46135	5
508.4632	2
508.46658	1
509.46444	1
509.46509	4
509.46798	1
516.474	0
517.46815	1
518.45479	1
518.45584	1
519.46576	1
519.4693	1
520.45502	1
520.46287	2
521.45879	5
521.46148	1
521.46394	2
521.46587	6
521.46637	2
521.46958	2
521.47087	0
521.47676	1
521.47732	1
521.48002	7
522.46491	1
522.46992	1
522.47384	1
522.47688	1
523.47816	1
523.48912	1
523.49916	1
528.47758	1
530.49387	2
530.50738	1
531.48578	6
531.51028	1
532.46021	1
532.50116	1
533.46361	1
533.46802	1
533.47612	1
534.47446	2
534.47738	3
534.47942	1
534.48411	3
534.48777	1
535.43518	1
535.47883	5
535.48137	1
535.483	2
535.48478	2
535.48566	4
535.48608	4
535.49075	6
535.49484	1
535.50158	1
536.4704	6
536.48337	3
536.49254	8
536.49507	2
536.49717	4
536.49856	8
536.50052	24
536.50115	3
536.50237	29
536.51074	9
537.49263	3
537.49404	2
542.48897	1
542.4931	1
544.50303	1
544.50847	1
544.51192	1
544.5134	0
547.4777	1
547.48844	1
548.48581	1
548.48962	1
548.49116	4
548.49222	1
548.493	2
548.49613	1
548.49839	1
548.50211	2
548.50802	4
548.50913	1
548.51103	1
548.52788	1
549.48744	2
549.49509	3
549.50069	3
549.50129	2
549.50561	11
549.50885	7
549.50974	6
549.51162	4
549.51295	2
549.51618	4
549.52025	1
549.5217	1
549.54247	1
549.54511	1
549.5498	1
550.49841	3
550.50242	1
550.50329	1
550.50618	2
550.50725	1
550.50892	1
550.51469	2
550.51985	2
558.49176	1
559.48982	1
559.49083	1
559.49591	1
560.4799	1
560.49511	5
560.49784	6
560.50032	2
560.50367	6
560.5062	1
560.50904	6
560.5102	2
560.51323	4
560.56552	1
561.5008	6
561.50271	4
561.50391	1
561.50885	4
561.51208	1
561.5131	5
561.51797	1
561.51807	4
562.49572	8
562.50105	1
562.50432	1
562.5057	1
562.51743	6
562.51993	38
562.52096	28
562.52108	4
562.52453	10
562.53892	6
563.50133	2
563.50614	1
563.51245	3
563.51406	4
563.51641	2
563.51868	3
563.52026	1
563.52456	1
563.52868	2
564.5133	1
564.51918	5
564.52076	2
564.52148	2
564.52218	2
564.52321	1
564.52992	1
564.53074	1
565.53436	1
574.50628	1
574.52134	1
575.50535	1
575.54681	1
575.54823	1
576.51558	1
576.52346	3
577.51327	1
577.5185	1
577.52235	1
577.5242	1
577.52839	2
577.53062	4
577.53364	6
577.53558	1
577.5511	1
578.52574	2
578.53145	2
578.53576	3
578.53697	5
578.54228	3
578.54994	1
579.55046	1
579.55274	1
579.57201	3
587.55043	2
588.57311	1
589.51933	1
589.5591	2
589.56225	5
589.5651	1
589.56899	3
589.57039	1
589.89192	1
590.53304	1
590.53431	1
591.3606	1
591.53995	2
591.54195	1
591.54325	1
591.5443	2
591.54665	2
591.54834	1
591.55002	3
592.54885	1
592.55192	1
592.55265	2
592.55685	4
603.53959	1
603.54069	2
603.54576	2
603.54631	1
603.54784	1
603.54957	1
604.53981	1
604.54318	6
604.54438	3
604.5539	8
604.55494	15
604.55558	8
604.55619	7
604.56529	3
604.6664	8
605.52208	1
605.54252	2
605.55747	5
605.56092	65
605.56157	9
605.56297	36
605.56338	39
605.56456	34
605.56514	25
605.59421	12
606.53442	1
606.54127	5
606.54383	24
606.54872	1
606.56797	6
606.56893	98
606.56974	76
606.57035	74
606.5717	140
606.57208	182
607.54758	5
607.55089	20
607.57473	170
607.57507	209
607.57698	720
607.5782	645
607.58011	427
607.58183	628
607.58443	500
607.59822	88

NAME: Unknown|ID=150607.5775|RT=4.479
PRECURSORMZ: 607.57754
PRECURSORTYPE: [M+H]+
RETENTIONTIME: 4.47875
FORMULA: null
ONTOLOGY: null
INCHIKEY: null
SMILES: null
COMMENT: |ExperimentId=6|PEAKID=150|MS1SCAN=2115|MS2SCAN=2114|PEAKHEIGHT=12285|PEAKAREA=105301|ISOTOPE=M+0
Num Peaks: 1012
150.13915	1
150.99557	0
151.10955	1
151.11086	3
151.11779	1
151.14779	3
152.10687	3
152.10732	1
152.11412	1
152.12139	1
152.14216	2
152.14325	1
152.14605	1
153.12357	1
154.12119	4
154.12251	6
154.1237	17
154.1242	8
154.13179	1
155.10214	1
155.10521	2
155.12414	1
155.129	1
155.13027	1
156.01302	1
156.13829	2
156.13985	1
156.14014	1
156.17336	1
157.0089	1
157.13187	8
157.13265	13
157.13316	8
157.13427	5
157.14481	1
158.12052	1
158.12778	1
158.12876	2
158.12906	4
158.13124	1
158.13247	5
158.1368	1
158.13785	13
158.13982	4
158.14262	2
161.12958	1
161.13188	1
161.13326	1
161.13471	2
161.13804	1
162.13817	1
163.11199	1
163.14586	0
163.14888	1
164.15405	1
165.12306	1
165.12508	1
165.12615	1
165.12776	3
165.12819	1
165.1294	1
166.12065	1
166.12225	1
166.12341	1
166.13504	2
166.13878	1
166.15443	1
166.15994	1
166.16067	1
166.17323	1
167.13963	1
167.1409	1
167.17955	1
168.13592	2
168.13765	4
168.13867	14
168.1392	4
168.14058	1
168.1413	4
168.148	1
169.12184	0
169.12484	3
169.13205	1
169.14552	1
169.1518	1
170.15254	2
170.15385	1
170.15601	1
170.15789	1
171.13843	3
171.14685	1
171.14808	10
171.14943	4
171.15015	1
171.15136	2
171.15362	1
171.15999	1
172.14257	2
172.15217	2
172.15361	1
172.15424	4
172.15554	2
172.15622	2
172.15865	2
172.15955	1
175.14658	1
175.14781	1
176.67608	5
178.16914	1
179.1388	1
179.14143	1
179.142	1
179.14346	0
179.14531	1
180.1361	2
180.13866	1
180.14745	2
180.14852	1
180.15081	1
180.17609	1
180.98249	1
180.98743	0
181.0083	1
181.06547	1
181.15752	1
182.01333	0
182.13474	1
182.15115	4
182.15219	1
182.1541	28
182.15602	4
183.13964	0
183.1529	1
183.16182	1
183.16748	1
183.6853	2
184.16799	1
184.17055	2
184.17146	4
185.15501	1
185.16377	7
185.16483	13
185.16536	11
185.16613	8
186.16973	8
186.17089	4
186.17105	1
186.17566	3
186.17691	1
187.17966	1
189.16158	1
189.16219	0
192.18327	4
192.18558	5
192.18672	2
192.1871	2
192.18851	2
192.19108	1
192.98773	0
193.15174	1
193.15622	2
193.15762	1
193.15922	1
193.19051	1
193.19729	1
194.14629	1
194.15105	1
194.1566	1
194.15744	1
194.16362	1
194.16639	1
194.16736	1
194.16818	2
194.20701	1
195.1692	1
195.17271	1
195.17746	1
196.16895	5
196.16942	14
196.17023	7
196.17133	4
197.1526	0
197.16316	1
198.15172	1
198.16288	1
198.17379	1
198.18412	2
198.22633	1
199.16738	1
199.17063	3
199.17882	3
199.17932	11
199.18086	18
199.18154	3
199.18253	3
200.00261	1
200.0044	0
200.1828	1
200.18579	3
200.18685	1
200.18794	5
200.18816	3
200.18954	2
200.19165	1
206.97306	1
207.17087	1
207.17266	2
207.17383	1
207.1745	1
207.17531	2
207.97543	1
207.97665	1
208.16948	1
208.17119	2
208.17451	1
208.17615	1
208.18109	1
210.18368	7
210.18547	28
210.18685	8
211.16839	1
211.16987	1
211.17981	2
211.18577	1
211.19078	3
211.19123	2
211.19247	1
211.98447	1
211.98974	1
212.20053	2
212.20294	2
212.20351	4
212.20448	1
213.19441	8
213.19587	8
213.1969	2
213.1971	10
213.19917	4
214.19861	1
214.20088	1
214.20161	1
214.20283	1
214.20684	1
217.19137	4
217.19365	5
217.19598	4
218.19888	6
218.20067	4
218.20165	3
218.20282	5
218.20366	13
218.20448	8
218.20671	5
219.20951	2
219.21021	2
221.17902	1
221.18849	1
222.18334	1
222.18415	2
222.18537	2
222.18803	1
223.17068	1
223.19275	1
224.19725	1
224.19925	14
224.20068	2
224.20133	1
224.20292	1
224.20312	5
225.04578	1
225.18684	1
225.19195	1
225.19538	1
226.21361	1
226.2155	1
227.19675	1
227.20156	1
227.20809	5
227.2098	6
227.21094	3
227.21161	22
227.24014	1
228.2171	4
228.21804	2
228.22029	2
230.20803	1
233.19023	1
234.19354	1
235.20075	1
235.20314	3
235.20476	3
235.20547	5
235.20683	3
235.20732	5
235.20863	1
236.19767	4
236.20334	1
236.21135	6
236.21393	100
236.21436	66
236.24516	3
237.21564	1
237.21936	10
237.22158	3
237.222	25
237.22354	14
237.23073	1
238.17471	1
238.18162	2
238.20115	1
238.21304	3
238.21412	1
238.21531	4
238.21665	10
238.21704	4
238.21837	9
239.20849	1
239.22206	1
239.22312	1
240.19325	15
240.19447	23
240.19682	15
240.19728	4
240.21585	1
240.23314	0
241.22374	10
241.22583	8
241.22638	6
241.22783	7
241.22815	10
241.23493	2
242.23232	1
242.23323	1
242.23401	2
242.23514	1
242.23612	1
247.24372	1
247.2449	1
250.20164	1
250.21244	2
250.21352	1
250.21755	10
250.21814	4
250.21926	3
250.22013	1
251.20461	1
251.22071	1
252.19992	1
252.21178	5
252.2155	1
252.23028	1
252.23123	11
252.2328	4
252.23699	6
253.21186	1
253.21456	3
253.21765	4
253.21824	9
253.21976	4
253.22695	1
253.23242	3
253.24187	1
254.21109	6
254.22088	3
254.22186	6
254.22299	11
254.22454	6
254.22509	29
255.22303	6
255.22949	1
255.23024	3
255.23197	2
255.2338	2
255.23667	6
255.23762	6
255.23847	9
255.23958	1
255.24083	10
255.24153	12
255.24232	3
255.24432	1
256.24996	13
256.25078	18
256.25167	77
256.25268	21
257.25641	2
261.73684	1
261.73972	2
261.74293	1
261.74433	2
261.98083	1
263.23974	1
264.23021	1
264.23176	7
264.23202	3
264.23479	9
264.23739	1
264.24678	1
264.24752	1
265.25086	1
265.25145	2
265.25215	2
265.25387	1
265.25545	1
266.21008	1
266.24398	3
266.24476	4
266.2474	3
266.24842	0
266.25135	1
266.2802	1
267.23151	1
267.23545	1
267.23716	1
267.24309	1
267.24912	1
267.25062	1
268.25812	1
268.26067	1
269.23862	1
269.25826	11
269.25909	17
269.26078	2
270.26193	1
270.26346	2
270.26548	4
270.2708	1
271.23993	1
271.25083	1
278.24029	1
278.24746	4
278.24823	6
278.24991	1
278.25333	1
279.24945	1
280.25945	1
280.26085	1
280.26288	1
280.26335	1
280.26405	1
280.26814	1
281.25062	3
281.2563	3
281.25714	4
281.26034	1
281.27564	2
281.98771	1
282.26331	1
282.27432	1
282.27662	16
282.27793	5
282.27896	15
282.28547	1
283.23402	1
283.23692	1
283.23938	1
283.25577	1
283.27088	7
283.27204	2
283.27466	13
283.27548	3
283.27633	5
284.24841	1
284.28133	1
285.22037	1
285.2425	9
285.25236	14
285.25369	135
285.25449	117
285.3031	1
286.25366	2
292.26148	2
292.26249	2
293.27248	1
294.27474	4
294.27592	1
294.27707	3
294.28067	1
294.28202	2
294.2843	1
295.27061	1
295.27446	2
295.27671	2
295.28081	1
295.2826	6
295.28388	5
295.28461	1
295.28669	3
295.28746	8
296.20831	1
296.26081	1
296.27916	3
296.28156	1
296.29197	3
296.29257	6
296.29379	6
296.2948	8
296.2954	3
296.2973	5
297.28345	1
297.28571	2
297.28755	2
297.28967	2
297.2906	3
297.29156	1
297.29219	3
298.26758	1
298.2748	2
299.25495	1
299.2687	1
299.27113	1
302.77896	3
302.78042	4
302.78191	5
302.79855	3
303.27223	1
303.28418	2
303.78579	3
303.78687	3
303.78794	4
303.78945	7
303.79009	6
303.79216	1
303.79346	3
306.26593	1
306.27091	4
306.27609	11
306.27743	7
306.2788	18
306.27999	13
306.28039	8
306.28114	12
307.28268	1
307.28406	11
307.2853	7
307.28842	4
307.29064	1
308.29325	164
308.29473	131
308.29567	187
308.29639	210
308.31116	1
309.28889	1
309.28972	2
309.29037	1
309.29237	1
309.29678	9
309.29847	1
309.29929	1
309.30183	1
309.30753	1
310.30657	5
310.3085	5
310.31034	2
310.31402	1
311.27116	2
311.30067	2
311.30207	2
311.30363	5
311.30425	3
311.30548	1
311.306	2
311.3107	3
311.31185	2
311.34077	1
320.29154	4
320.29621	1
321.28974	1
322.27618	1
322.30673	1
322.30773	1
323.30366	1
323.30508	3
323.31695	1
323.31797	1
324.28553	2
324.28686	3
324.287	10
324.28871	1
324.28902	2
324.29457	5
324.29507	1
324.2999	2
325.31723	1
325.31873	1
325.32055	2
325.3219	2
325.32212	2
325.32485	1
325.32616	2
325.32704	1
326.30116	7
326.30268	6
326.30523	1
326.307	1
327.28206	1
334.30736	1
334.31178	1
336.32244	1
337.3149	1
337.31921	1
337.32155	1
337.32503	1
337.34685	2
338.32453	1
339.33467	1
339.33572	2
339.33697	1
339.33777	1
339.33896	3
339.3488	1
341.31306	1
341.31773	1
341.32234	1
348.32026	1
350.31822	1
350.32345	4
350.32624	1
350.33121	2
351.31143	1
351.32092	2
351.32292	1
351.32384	4
351.33101	9
351.3324	4
351.33344	10
351.3349	16
351.33571	3
351.33778	12
351.33881	5
351.34097	1
352.32359	8
352.34246	8
352.34464	35
352.34546	14
352.34639	9
352.34756	9
353.32383	10
353.32785	1
353.32973	18
353.33409	2
353.3518	268
353.3524	116
353.35334	230
353.35484	128
353.36718	1
354.35888	6
354.35944	8
354.3606	21
354.36164	10
354.36281	9
355.33269	1
355.36186	1
355.36479	2
355.36567	1
360.32295	2
365.35284	1
366.35433	2
367.10777	1
367.30036	1
367.32884	0
367.33363	1
367.3702	1
368.33267	1
368.33736	4
368.33893	1
368.33973	1
369.33326	1
369.34585	10
369.34799	53
369.34921	12
369.35152	9
369.35207	11
369.35682	1
370.35035	1
370.35467	3
370.35543	4
371.36047	4
371.36111	6
371.3623	2
371.36466	10
381.31146	1
397.33628	1
397.34062	1
397.34381	1
403.19753	1
406.33753	1
410.35126	1
411.35443	1
412.36091	1
412.36137	1
412.36562	1
412.36855	1
412.37295	6
413.36743	4
420.42794	1
422.35563	2
422.36773	1
422.36985	1
424.36937	1
425.35394	3
425.35591	8
425.36966	1
425.37	10
425.37164	4
425.3738	3
425.37474	8
425.37538	6
426.37567	1
436.37641	1
436.37819	1
436.37915	1
437.37105	1
439.38735	1
439.38916	2
439.39429	1
440.39427	1
440.39974	1
441.37414	1
448.40994	2
448.41167	1
448.41257	1
448.41588	3
448.42142	1
448.42875	1
451.39065	1
451.43505	1
452.39982	1
452.41145	1
453.399	1
453.40613	1
453.4075	2
453.41037	2
454.40627	1
464.40526	1
465.40859	1
465.41833	1
465.47418	1
466.40708	4
466.42035	1
467.40792	1
467.40998	1
467.4122	2
467.41692	2
467.42075	4
467.4212	2
467.42323	4
467.42727	2
475.4631	1
477.42122	1
478.40484	4
478.43821	1
479.23155	1
479.23457	1
479.41777	1
479.42275	5
479.42694	2
480.42633	0
480.42752	1
481.42647	4
481.43245	4
481.43352	2
481.43557	14
481.43657	13
481.43756	3
481.43817	7
481.43945	3
482.42972	1
482.43731	1
482.44369	4
482.44493	2
482.44664	1
482.44721	0
482.45333	1
490.42069	1
490.4243	1
490.43117	0
492.44804	1
492.46863	1
493.43007	1
493.45427	1
493.46061	1
493.46634	3
493.46714	1
493.4721	6
493.47556	2
493.4789	1
493.48087	1
495.44714	2
495.4507	2
496.45505	2
496.46	0
496.46169	1
497.45632	1
497.46317	1
497.46509	1
501.46848	1
507.44983	1
507.45024	1
507.4516	4
507.45431	1
507.45711	1
507.46157	2
509.46365	1
509.46706	1
509.47756	0
517.47037	1
518.45368	1
520.45432	1
520.4564	1
521.45022	1
521.46287	1
521.46586	1
521.46644	1
521.46756	2
521.46946	1
521.47216	2
522.46505	3
522.47509	5
522.47664	1
522.47815	2
522.48307	3
530.48983	1
530.49164	0
532.47182	1
533.46682	1
533.46969	0
534.47324	1
534.47723	1
534.47901	4
534.48587	1
534.49029	1
535.29275	1
535.45417	1
535.48004	3
535.4811	7
535.48292	2
535.48355	8
535.48565	6
535.48701	2
535.49743	1
536.46828	2
536.47845	1
536.48789	1
536.49189	6
536.49206	2
536.49633	8
536.49783	10
536.49823	14
536.5019	6
536.50286	7
536.50401	3
537.49196	1
537.49779	2
537.49865	1
537.51448	1
544.50541	1
544.50898	2
546.47186	1
547.48328	1
547.49166	1
548.48314	1
548.49406	1
548.49793	1
548.49841	1
548.50087	0
548.5072	1
548.50899	4
548.53935	1
549.45205	1
549.46236	1
549.4829	1
549.49036	2
549.50074	7
549.50175	2
549.50587	3
549.50698	4
549.50787	6
549.50962	5
549.51092	1
549.51188	7
549.54448	1
549.55403	1
550.49557	2
550.49994	1
550.51137	6
550.51331	1
550.51725	3
560.49961	1
560.50132	3
560.50283	3
560.50372	7
560.50631	2
560.51263	1
561.48772	1
561.5006	2
561.50407	4
561.50877	3
561.51016	1
561.5122	1
561.52247	6
562.46543	1
562.50074	3
562.50308	9
562.51326	1
562.51529	2
562.51611	2
562.5181	7
562.51965	13
562.52142	22
562.52273	3
562.52713	1
562.53034	6
563.5022	1
563.51268	1
563.51373	5
563.51696	1
563.51726	3
563.51889	1
563.52313	1
563.5272	1
564.49207	1
564.5178	2
564.51929	5
564.52131	1
564.52394	1
564.52659	2
564.52851	1
565.52385	0
565.52962	1
575.52015	1
576.52647	1
577.52306	1
577.5274	1
577.5282	1
577.52945	2
577.53106	3
577.53239	1
577.53441	7
577.5382	3
577.54128	1
577.55573	1
578.52985	1
578.53243	4
578.53451	1
578.53702	2
578.53824	5
578.53931	1
579.53749	1
579.54014	1
579.54175	2
579.55335	1
588.55408	1
589.56316	4
589.92368	1
591.35867	4
591.54044	0
591.54405	2
591.54564	1
591.54671	2
591.55104	1
591.55364	1
591.55477	1
592.55013	1
592.55186	1
592.554	1
592.56219	2
603.55028	2
603.55178	1
603.55242	1
603.55647	3
604.53299	2
604.54278	3
604.5465	1
604.54813	1
604.54999	3
604.55098	1
604.55268	8
604.55351	4
604.56678	11
605.51322	3
605.51727	1
605.53277	1
605.53587	1
605.53867	11
605.55909	24
605.56072	41
605.56227	31
605.56457	54
605.565	8
605.56729	3
606.50912	1
606.52294	13
606.54178	4
606.54422	10
606.56699	49
606.56791	61
606.56881	40
606.56934	133
606.57006	18
606.5712	43
606.59729	1
607.53519	1
607.55486	76
607.57546	161
607.57621	44
607.57777	328
607.57889	790
607.57954	448
607.58006	675
607.58137	335
607.98949	1

NAME: Unknown|ID=150607.5775|RT=4.479
PRECURSORMZ: 607.57754
PRECURSORTYPE: [M+H]+
RETENTIONTIME: 4.47875
FORMULA: null
ONTOLOGY: null
INCHIKEY: null
SMILES: null
COMMENT: |ExperimentId=7|PEAKID=150|MS1SCAN=2115|MS2SCAN=2114|PEAKHEIGHT=12285|PEAKAREA=105301|ISOTOPE=M+0
Num Peaks: 1016
150.00837	0
150.00949	1
150.01074	1
150.09949	1
151.10878	2
151.11089	6
151.11177	3
151.11205	5
152.10328	1
152.10477	7
152.10521	2
152.10631	2
152.10795	1
152.10992	1
152.11558	1
152.11684	1
152.11707	1
152.12201	5
152.14133	1
152.90431	1
153.12533	2
153.12626	2
153.12768	1
153.1288	1
153.12904	1
154.07422	1
154.12189	9
154.12265	26
154.12327	10
154.12482	3
155.10531	1
155.10643	0
155.12908	1
156.13695	4
156.137	1
156.13995	1
157.12363	1
157.13089	4
157.13136	2
157.13223	8
157.13305	16
157.13457	8
158.1267	6
158.128	1
158.12982	2
158.13046	2
158.13133	5
158.13718	1
158.1391	1
158.14141	1
158.14245	2
159.1173	6
161.1306	2
161.13144	2
161.1323	6
161.13351	1
162.127	1
162.13276	2
162.13798	1
162.14242	2
162.6596	1
162.99508	1
162.99643	0
162.99919	0
163.00315	1
163.01499	1
163.14595	1
163.1476	1
163.14887	1
163.14999	1
164.12235	0
165.12545	2
165.12666	4
165.12745	4
165.13048	1
165.16221	1
165.16497	2
166.12171	1
166.12298	1
166.13136	2
166.13341	2
166.13462	4
166.13736	1
166.15445	1
166.15735	2
167.12871	1
167.13961	1
167.1412	1
167.14204	3
167.14338	1
168.11944	1
168.13557	2
168.13652	6
168.13788	5
168.13867	13
168.13922	5
168.14744	1
169.11907	3
169.12142	2
169.12248	1
169.12444	1
169.1255	0
169.14552	2
170.12913	1
170.13874	1
170.15199	1
170.15203	3
170.15413	1
171.13498	1
171.13793	0
171.13885	1
171.14436	2
171.14542	2
171.14691	7
171.14728	0
171.1483	4
171.14991	5
171.15023	1
171.15403	1
172.14321	2
172.14439	3
172.14805	2
172.15423	5
172.15687	5
172.15735	1
172.16118	1
174.99843	2
175.14544	2
175.14833	1
175.14942	1
175.15001	1
175.66614	2
176.0047	2
176.15523	1
176.15729	1
176.67379	1
176.67543	1
176.67674	3
177.16334	1
178.1234	0
178.13517	1
179.14197	3
179.14255	7
179.14432	7
179.15062	1
179.17482	1
180.13533	1
180.1427	1
180.14596	1
180.14992	1
180.15003	2
180.15319	3
180.98573	2
180.98679	2
180.98793	0
180.98845	1
181.00614	1
181.12021	1
181.15485	1
181.15909	1
182.15269	1
182.15308	16
182.15443	21
182.15513	6
182.15613	4
182.16524	1
183.13819	2
183.14234	1
184.16839	1
184.16932	1
184.17011	2
185.16177	2
185.1635	9
185.16498	25
185.16521	5
185.16743	4
186.16477	2
186.1689	3
186.17071	3
186.17181	1
186.17334	5
188.15346	2
189.16688	1
190.17072	1
190.99243	3
191.00121	1
191.00381	1
191.9941	1
192.14546	1
192.17682	1
192.18461	2
192.18795	8
192.18829	3
192.18904	2
192.19029	6
192.96182	0
192.9884	1
193.15636	3
193.15744	3
193.15978	2
193.16059	2
193.18025	1
193.19602	0
193.19702	2
193.9997	1
194.15174	1
194.15241	2
194.15399	1
194.16339	2
194.16583	4
194.16652	2
194.16746	2
194.19188	1
194.19603	1
194.20078	1
195.17072	1
195.17419	1
195.17681	1
195.17904	1
196.14718	1
196.15958	1
196.16662	3
196.16747	11
196.16847	8
196.16991	2
196.17021	20
196.18065	1
197.14772	1
197.1566	1
197.16245	2
197.16571	1
197.1677	1
197.17659	1
197.17881	0
198.17907	1
198.1856	2
198.19071	0
199.05373	2
199.17412	1
199.17733	4
199.17888	13
199.17958	10
199.18093	14
199.18234	1
199.18349	1
199.18588	9
199.19164	1
200.00436	1
200.00589	1
200.0062	6
200.18477	1
200.18562	2
200.18636	1
200.18704	2
200.18874	2
200.19045	1
201.00408	1
201.16731	1
201.19358	1
203.18008	1
205.19407	1
205.96566	1
205.97689	1
206.97854	2
207.0316	1
207.16881	1
207.1721	2
207.17411	1
207.17576	8
207.97184	1
207.97265	1
207.97568	0
207.97757	0
208.16649	2
208.16777	1
208.16971	1
208.17601	2
208.1771	1
208.18235	2
209.01294	1
209.19008	1
209.22757	1
210.18318	6
210.18472	6
210.18509	13
210.18633	12
211.16595	1
211.16878	9
211.16966	2
211.17809	2
211.1898	1
211.19035	1
211.19205	1
211.19517	1
211.98484	5
212.20165	1
212.20202	6
213.1876	1
213.19562	11
213.19637	15
213.19706	5
213.19882	6
214.17977	2
214.19932	1
214.20069	3
214.20165	1
214.20415	1
215.21497	1
217.18478	1
217.19269	2
217.19308	5
217.19439	3
217.19584	1
217.19639	3
217.1974	1
218.20197	18
218.20239	16
218.20313	19
218.20498	3
218.2067	4
219.17516	1
219.20905	3
219.21081	1
219.21157	3
221.18991	1
222.18216	4
222.18495	1
222.18501	2
222.18631	1
223.19105	0
224.16562	1
224.19725	2
224.1982	2
224.19987	7
224.20015	6
224.20108	7
224.20317	1
224.2337	1
224.992	1
225.20452	1
226.21014	1
226.69887	1
227.19793	1
227.21076	5
227.21154	13
227.21212	8
227.21389	14
227.21714	1
227.22227	2
227.24675	1
228.21634	1
228.2186	2
228.22082	8
228.22326	1
235.20484	4
235.20533	9
235.20698	5
235.20704	3
236.21219	73
236.21391	50
236.21464	100
236.21503	7
237.22096	18
237.22106	57
237.22244	4
238.17977	1
238.21278	1
238.21387	1
238.2169	12
238.21777	14
238.21983	2
238.22035	6
238.22327	6
238.22494	4
239.20846	1
239.2107	1
239.21606	1
239.22371	4
239.22509	1
240.19196	3
240.19518	8
240.19654	12
240.19705	5
240.19849	2
240.19929	6
240.21683	2
240.2225	1
241.20362	6
241.21413	1
241.22409	3
241.22648	4
241.22713	43
241.22903	7
241.23004	1
242.22932	1
242.23168	1
242.23269	1
242.23381	2
242.23497	3
242.24084	1
242.98764	0
242.98857	1
246.21972	1
247.2391	1
247.24229	0
248.20055	1
249.2191	1
250.21411	1
250.21581	7
250.21608	7
250.21762	4
250.2265	1
251.22226	1
252.20455	1
252.20669	0
252.20704	1
252.21364	1
252.21589	2
252.21793	1
252.21856	1
252.22084	1
252.2283	2
252.23094	5
252.23134	4
252.23212	9
252.23362	2
252.23626	1
252.26876	1
253.20591	1
253.21001	1
253.21152	0
253.21224	4
253.21407	2
253.21691	0
253.2173	5
253.21842	2
253.22116	1
253.22234	1
253.2252	1
253.23088	1
253.23134	1
253.38443	1
254.20992	3
254.22237	21
254.22374	25
254.2246	4
254.2251	34
255.22261	1
255.22865	1
255.23157	5
255.23331	8
255.23474	5
255.23558	8
255.23695	7
255.23774	6
255.23992	9
255.24007	10
255.2439	26
256.25057	92
256.25152	15
256.2527	2
257.24805	1
257.254	1
257.25696	1
259.24086	1
261.7375	1
261.74116	1
261.74394	1
261.74615	1
261.9799	0
261.98097	1
261.98385	1
262.98783	1
263.23732	1
264.22856	1
264.23046	2
264.23122	6
264.23554	3
264.23625	1
265.23175	1
265.23647	1
265.23817	1
265.24908	2
265.2529	1
266.23163	4
266.23638	1
266.23805	1
266.24422	1
266.24664	2
266.24711	6
266.24902	2
266.2538	6
267.2397	1
267.24071	1
267.24116	1
267.24202	2
267.24379	1
268.24991	1
268.25091	2
269.24959	1
269.25789	10
269.25891	17
269.25971	10
269.26021	9
269.27796	1
270.23766	1
270.26439	1
270.26635	4
270.26791	4
271.236	1
271.27016	1
274.98822	1
277.97499	1
278.24409	1
278.2465	1
278.24702	4
278.24817	1
278.24926	3
278.25004	3
279.24785	1
279.2584	1
280.25847	0
280.26215	2
280.26353	1
280.26535	1
281.04611	1
281.04963	1
281.25046	1
281.25452	1
281.25517	1
281.25733	2
281.26023	1
281.26722	3
281.27005	1
281.98551	1
281.98921	1
281.99165	1
282.26844	4
282.27348	5
282.27673	4
282.27768	11
282.27817	15
282.28025	2
282.28179	2
283.23617	1
283.25797	2
283.26613	6
283.27351	10
283.27473	8
283.2754	2
283.2778	8
283.2782	10
283.29374	1
284.24318	1
284.24817	5
284.26406	1
284.27645	1
285.25294	25
285.2534	60
285.25417	137
285.25511	15
285.25635	2
292.26183	1
292.26389	1
292.26518	1
292.26622	1
294.27031	2
294.28052	1
294.2828	1
295.26731	1
295.26892	1
295.2729	5
295.27346	3
295.27653	1
295.27888	1
295.28219	3
295.28313	1
295.28668	2
295.77752	1
296.27054	1
296.27687	2
296.2824	1
296.28692	4
296.29018	2
296.29189	4
296.29342	2
296.29497	1
296.29504	9
296.29693	3
297.28538	2
297.28796	5
297.28838	7
297.28982	2
297.2901	7
298.27637	1
298.29121	1
299.26681	1
302.77774	1
302.77843	2
302.77901	1
302.78269	1
303.28164	2
303.28525	1
303.78078	1
303.78279	3
303.78466	2
303.78803	8
303.78947	11
303.79022	1
303.79248	7
304.2629	1
305.26725	2
306.2771	18
306.27861	31
306.27928	5
307.10405	1
307.28034	1
307.28458	3
307.28576	2
307.28696	5
307.28975	1
307.29006	2
307.91292	3
308.28239	1
308.29361	30
308.29414	275
308.29538	228
308.29662	83
309.19084	1
309.285	1
309.28736	1
309.28851	1
309.29104	1
309.29253	1
309.29537	2
309.29692	1
309.29882	3
309.29947	1
309.30051	2
309.3028	1
310.29436	6
310.2968	1
310.30287	1
310.30705	8
310.30993	2
310.31164	1
310.32015	2
311.2927	2
311.30182	2
311.302	2
311.30409	3
311.30633	1
311.30706	1
311.30897	2
311.30936	1
320.29535	1
321.3296	1
322.27745	1
322.30668	1
323.30049	1
323.30471	2
323.30638	1
324.27077	1
324.28784	8
324.2906	4
324.2928	2
325.27539	1
325.3159	1
325.31774	1
325.31979	1
325.32165	1
325.32239	2
325.32381	1
325.32407	2
326.29902	1
326.30159	2
326.30273	1
326.30444	1
326.30751	4
326.31141	1
327.97791	1
328.28439	1
337.31809	1
337.31959	1
337.32188	4
337.32219	0
337.32598	2
339.33192	1
339.33317	1
339.33507	1
339.33675	1
339.34044	2
341.31492	1
341.31864	1
349.31858	1
350.3243	1
350.32792	1
350.33079	2
350.33149	2
351.28875	1
351.31252	5
351.31326	1
351.32406	3
351.32624	4
351.33036	5
351.33341	8
351.33418	15
351.33551	7
351.33668	6
351.33727	4
351.34114	3
351.35756	1
352.01306	2
352.33114	1
352.33308	1
352.33998	2
352.34279	8
352.34381	19
352.34499	15
352.34514	18
352.3461	14
353.31923	6
353.33583	1
353.35085	82
353.35177	293
353.35211	223
353.35363	199
353.35475	57
353.35545	55
354.35679	12
354.35977	11
354.36033	17
354.36195	3
354.36224	4
355.05814	1
355.28609	1
355.34526	1
355.36314	2
355.36661	1
355.36844	1
355.3691	2
356.32111	2
364.99414	1
367.32633	1
368.33013	1
368.3413	1
368.34273	1
368.34355	0
369.29683	3
369.31056	1
369.34689	35
369.34808	28
369.34945	14
369.35118	2
369.36457	1
371.35118	1
371.35576	3
371.35697	1
371.35931	1
371.36154	0
371.36262	1
371.3636	2
371.36793	1
371.36882	3
379.37036	1
380.32009	1
394.33029	1
397.33982	2
397.34174	4
397.34263	2
399.36528	1
412.37022	1
412.37203	1
413.37316	1
413.37767	1
422.35657	6
423.16036	1
425.34951	1
425.36649	2
425.37254	2
425.37355	8
425.37677	2
425.38311	1
425.38423	1
436.37371	1
436.37506	1
436.37887	1
437.38044	1
438.37895	4
439.38573	2
439.38674	2
439.38768	2
439.3906	1
439.39239	2
440.39918	1
448.3801	1
448.40972	1
448.41282	0
448.41704	3
450.39181	1
451.38782	1
452.40744	2
453.39743	1
453.4092	2
466.41952	1
467.41672	1
467.42013	3
467.42187	1
467.42292	2
467.42317	2
468.42534	1
468.42626	2
474.29629	1
476.40019	1
476.41195	1
478.42221	1
478.43053	1
479.41497	1
480.42169	5
480.42547	1
480.43099	1
480.43953	1
481.39662	1
481.41931	2
481.43113	3
481.43419	6
481.43556	8
481.43729	2
481.4381	1
481.43945	16
481.45681	1
482.43723	6
482.43865	0
482.44311	1
482.44941	1
482.45272	1
492.44159	1
493.43259	2
493.45626	1
493.45825	8
493.46278	1
493.47188	2
493.47401	2
493.47595	4
495.44302	1
495.4445	2
495.45375	1
495.45462	1
496.44951	1
496.45861	1
496.45921	2
504.43988	1
509.46687	1
519.46143	1
521.46156	1
521.46844	2
521.46972	5
521.47173	1
521.47285	0
521.47522	1
521.48228	1
522.47449	1
522.47651	2
530.48687	1
535.2937	1
535.45636	1
535.47853	2
535.48293	4
535.48326	4
535.48475	2
535.48823	6
535.49045	3
536.4736	1
536.48502	1
536.48829	1
536.49373	5
536.49564	4
536.49823	21
536.50052	7
536.50142	1
536.50293	2
536.50737	5
536.50807	1
536.52577	2
542.49711	1
544.50989	1
544.51	2
544.51122	2
546.48791	1
548.4857	1
548.49077	1
548.49161	1
548.49551	1
548.4985	1
548.50386	1
549.49254	1
549.49395	1
549.49544	1
549.49647	1
549.50047	3
549.50164	7
549.5042	3
549.50609	6
549.51269	2
549.51951	1
549.54513	1
550.32228	1
550.49638	1
550.50628	1
551.51127	1
559.49669	1
560.4889	2
560.49571	1
560.50064	4
560.50394	5
560.50573	11
560.50765	1
561.49967	1
561.50637	1
561.50877	1
561.51019	1
561.51362	1
561.51726	2
561.52442	2
562.48322	1
562.5075	5
562.51305	5
562.51539	4
562.51666	11
562.51886	5
562.51972	2
562.52165	6
562.52284	8
562.52428	1
562.52505	6
562.53336	4
562.5377	1
563.49901	1
563.50565	5
563.51131	1
563.51441	2
563.51753	6
563.51941	2
563.52033	2
564.51547	1
564.52124	1
564.52386	1
564.52444	2
575.53448	5
575.56561	1
577.51107	1
577.524	1
577.52768	1
577.52803	2
577.52906	8
577.53454	1
577.53672	3
578.52494	1
578.53584	1
578.54172	1
579.53829	1
579.54251	2
579.54876	1
579.55673	3
589.55969	1
589.57433	1
589.58711	13
589.93358	1
591.35886	1
591.53206	1
591.54081	1
591.54206	1
591.5443	1
591.54635	1
592.54757	1
592.55256	4
603.55841	1
604.54773	1
604.55167	1
604.55257	2
604.55331	2
604.55455	1
604.55778	1
605.5236	1
605.53107	1
605.541	6
605.55296	7
605.55988	25
605.5607	19
605.56207	1
605.56334	23
605.56623	11
605.57198	8
605.58142	2
605.59487	1
605.61399	1
606.52732	1
606.53545	1
606.54169	1
606.55562	1
606.56555	3
606.5678	21
606.56837	35
606.56917	92
606.57112	34
606.57246	12
607.268	1
607.5326	1
607.54224	2
607.54557	1
607.54716	9
607.5755	291
607.57601	456
607.57747	907
607.57911	500
607.61272	0

NAME: Unknown|ID=150607.5775|RT=4.479
PRECURSORMZ: 607.57754
PRECURSORTYPE: [M+H]+
RETENTIONTIME: 4.47875
FORMULA: null
ONTOLOGY: null
INCHIKEY: null
SMILES: null
COMMENT: |ExperimentId=8|PEAKID=150|MS1SCAN=2115|MS2SCAN=2114|PEAKHEIGHT=12285|PEAKAREA=105301|ISOTOPE=M+0
Num Peaks: 926
150.00347	1
150.00705	0
150.01293	1
150.10365	1
150.10609	1
150.12766	1
150.13822	1
150.14028	1
150.96439	1
151.11097	4
151.1118	15
151.11299	1
151.113	2
151.14666	1
151.14835	1
152.06044	1
152.10507	1
152.1081	1
152.1143	1
152.11785	1
152.11848	3
152.12042	11
152.13597	1
152.14238	2
152.14322	1
152.1527	1
152.154	1
153.11146	4
153.12545	3
153.13274	0
153.16253	3
154.1028	1
154.12028	2
154.12194	11
154.12207	15
154.12349	19
154.12628	8
154.13172	1
154.98877	1
155.10673	2
155.10828	1
156.12816	1
156.13697	2
156.13734	1
156.13875	1
156.1393	1
156.14092	1
157.12186	2
157.12431	1
157.13077	3
157.13184	1
157.13261	14
157.13373	9
157.13493	2
157.14028	1
158.12738	1
158.1286	2
158.13069	8
158.13183	3
158.13435	1
158.13984	2
159.11502	1
161.12652	1
161.12974	1
161.13001	1
161.13174	3
161.13244	6
161.13324	2
162.1375	1
162.13855	1
162.14002	1
162.14143	1
162.66498	1
162.99576	1
162.99752	0
162.99842	1
163.01523	2
163.11177	1
163.14762	4
163.14896	1
164.0003	1
164.11862	2
164.11959	1
164.12068	1
164.15459	1
164.15524	1
165.12379	1
165.12566	2
165.12625	5
165.12778	5
165.12803	3
165.132	1
166.11886	1
166.11965	1
166.12631	3
166.13268	2
166.13382	5
166.13923	3
166.15742	1
167.10164	1
167.13969	0
167.14009	1
167.1411	1
167.14382	4
168.11379	1
168.1359	2
168.13679	3
168.13751	12
168.13843	13
168.13935	1
168.14546	1
169.11959	1
169.12197	1
169.12365	1
169.13757	2
169.14173	1
169.15815	1
170.13052	1
170.15026	1
170.15213	1
171.13592	1
171.13859	1
171.14135	2
171.14468	2
171.14686	6
171.14801	3
171.15132	13
171.15939	1
172.14117	2
172.14643	2
172.15411	1
172.15508	3
172.15765	7
172.1586	1
174.1405	1
174.99782	1
174.99937	1
175.00016	3
175.1442	2
175.14602	0
175.14775	1
175.1491	1
175.15164	1
175.66825	1
175.66976	1
176.15525	1
176.15735	1
176.6751	2
176.67692	4
176.67785	1
177.12754	1
178.16817	3
179.14178	4
179.1425	8
179.14319	1
179.17667	1
179.17916	1
180.12549	1
180.1393	2
180.14478	1
180.15139	2
180.1523	1
180.15327	1
180.18541	1
180.98671	2
180.98703	1
180.98868	0
180.9895	3
181.00167	1
181.00284	1
181.00648	1
181.00771	1
181.14526	1
181.15698	2
181.15741	1
181.15847	1
181.15974	1
182.01347	0
182.01524	1
182.12753	1
182.12801	1
182.15201	6
182.15353	22
182.15481	18
183.13728	2
183.13843	2
183.14493	1
184.16868	1
184.17063	2
184.20244	1
185.15444	1
185.1596	2
185.16109	4
185.16295	2
185.1639	1
185.16422	15
185.16576	21
185.16612	2
185.17284	7
186.15345	1
186.15823	1
186.15923	4
186.16107	1
186.16771	1
186.16832	2
186.17061	1
186.1714	4
186.17318	1
186.17476	2
189.1643	3
190.17397	1
190.99035	1
190.99155	1
190.99228	2
191.17304	1
191.17994	1
192.17539	1
192.18119	3
192.18436	1
192.18542	2
192.18629	8
192.18747	6
192.18865	3
192.18971	1
192.98714	1
193.15603	3
193.157	1
193.15929	3
193.16198	7
193.1919	1
193.99471	1
193.99956	1
194.15113	1
194.1609	1
194.16239	1
194.16337	1
194.16572	4
194.16676	2
194.16748	4
194.16876	1
194.16945	1
194.19941	1
194.20024	4
194.20393	5
195.13805	1
195.1658	1
195.1672	3
195.17205	1
195.17475	1
195.17544	7
195.1762	1
195.17711	2
196.14685	2
196.16787	6
196.16853	4
196.16913	18
196.17059	20
196.17921	1
197.15232	1
197.15405	1
197.16048	6
197.16112	1
198.18372	6
198.18479	2
198.18773	1
198.66732	2
199.16814	1
199.17588	8
199.17887	1
199.1793	5
199.18056	22
199.18289	8
199.18387	6
199.1847	4
199.18849	3
199.99842	1
200.0042	0
200.18198	1
200.18276	5
200.1843	3
200.18764	2
203.14659	1
205.97109	0
206.16853	2
206.9708	1
206.97447	1
207.034	2
207.16599	1
207.17097	1
207.17267	1
207.17329	4
207.17472	1
207.17607	2
207.97361	0
207.97413	1
207.97823	1
208.17071	5
208.17179	2
208.17255	5
208.17591	1
208.17797	2
208.17897	0
208.18303	1
209.19353	1
210.16317	1
210.16953	1
210.1835	5
210.18433	13
210.18545	30
210.18661	2
211.16893	1
211.17007	1
211.17193	1
211.17482	1
211.17778	1
211.18197	1
211.18279	1
211.18874	1
211.18952	4
211.19008	2
211.19117	1
211.19334	1
211.19625	1
212.17466	1
212.19831	3
212.19964	6
212.20192	1
212.99245	0
212.99322	0
212.9952	3
212.996	1
213.19383	5
213.19433	7
213.19545	16
213.196	3
213.1974	10
213.21413	1
214.1997	1
214.20141	1
214.20354	2
214.20458	2
214.20519	1
214.20602	1
217.19276	1
217.19391	4
217.19436	1
217.19564	6
218.20181	13
218.20229	29
218.2032	22
219.20059	1
219.20483	0
219.20852	2
219.20945	0
219.21081	1
219.21139	2
219.21452	1
221.19335	1
222.17834	0
222.18245	1
222.18335	10
222.18612	1
222.18714	2
223.19194	1
224.19609	2
224.19724	2
224.19926	9
224.20066	13
224.20114	5
224.20265	9
224.99292	1
224.99514	2
225.18163	1
225.19727	4
225.20698	1
225.2085	1
226.1994	1
226.21306	1
226.21462	1
226.21542	3
226.21848	1
227.20316	2
227.20483	1
227.21095	2
227.21129	11
227.21206	21
227.21309	8
227.24663	1
228.21619	1
228.21744	3
228.21952	1
228.22029	4
230.07096	1
230.98647	1
235.20146	1
235.20347	6
235.2059	11
235.20633	7
235.20721	4
236.21178	27
236.21283	103
236.21389	82
236.21431	42
236.21504	16
236.22975	6
237.20422	1
237.22069	9
237.22176	90
237.2223	22
237.22313	2
237.73324	3
238.18536	1
238.19589	1
238.2129	2
238.21487	4
238.21607	5
238.21759	20
238.21862	1
238.21904	4
239.21076	2
240.1937	3
240.1942	5
240.19597	13
240.19613	7
240.19705	19
240.19816	1
240.20127	1
240.21406	1
240.21706	1
241.21353	1
241.22451	1
241.22645	28
241.22766	25
241.22926	17
241.23558	3
242.21409	4
242.23517	5
242.23697	2
242.23839	2
242.98229	1
242.98394	1
242.98431	1
242.98844	3
247.2403	3
247.24135	1
250.20951	1
250.2122	2
250.21428	6
250.21669	2
250.21767	3
251.21832	1
252.1946	1
252.19989	1
252.20765	1
252.21046	2
252.2118	1
252.22644	1
252.2281	2
252.22901	2
252.23078	2
252.23153	7
252.23269	9
252.23578	1
252.73823	4
253.21255	1
253.21346	1
253.21448	7
253.21582	9
253.21636	3
253.21704	6
253.22945	1
253.23609	2
254.19994	1
254.21327	6
254.22389	20
254.22482	56
254.22536	16
254.72979	1
254.73338	1
255.22244	3
255.22803	1
255.22904	3
255.23153	3
255.23291	1
255.23661	2
255.23826	28
255.23916	18
255.24063	35
255.24157	4
255.24937	4
255.25047	4
256.23818	1
256.24959	13
256.25003	35
256.25141	71
257.25603	3
258.98379	1
261.73652	1
261.74311	2
261.74431	2
261.98441	2
262.99183	7
263.24205	1
264.22371	1
264.22858	1
264.23097	1
264.23369	7
264.23647	1
265.24607	1
265.25155	1
265.2543	4
265.25543	1
266.2386	1
266.24324	2
266.24757	4
266.24832	2
266.24967	1
266.25119	1
266.25938	1
267.23792	1
267.23813	10
267.24098	1
267.24415	1
268.24871	1
268.24984	1
268.25111	1
268.26088	2
269.24826	1
269.25758	17
269.25891	27
269.25903	26
270.26396	2
270.2655	3
270.26624	1
270.26871	1
271.23975	1
277.97898	1
278.24354	6
278.24797	1
278.24819	1
278.25063	1
280.25797	1
280.26051	2
280.26186	1
280.26619	1
280.29741	1
281.05088	0
281.25428	2
281.25699	2
281.25741	4
281.25867	2
281.25995	2
281.26506	1
282.26292	3
282.27098	1
282.27204	1
282.27698	5
282.27725	2
282.27887	7
282.27997	6
282.28097	16
282.2823	10
283.26093	5
283.26372	1
283.26954	5
283.27224	5
283.2734	2
283.27432	9
283.27523	18
283.2761	1
283.27754	17
283.28053	1
284.25163	1
285.25284	21
285.25359	59
285.25464	43
285.25522	62
285.27305	1
292.26015	1
292.26104	1
292.26347	1
294.27605	2
294.28172	1
294.77675	1
294.78359	1
295.26468	1
295.26987	6
295.27135	1
295.27443	2
295.27815	1
295.28278	1
295.2833	1
295.28495	1
295.28544	2
296.28111	1
296.28216	4
296.28376	2
296.28407	2
296.29063	1
296.29217	6
296.29319	3
296.29502	3
296.29864	2
297.27126	1
297.28615	1
297.28792	1
297.28833	6
297.29099	3
297.29177	9
298.26784	1
298.2734	1
298.29314	1
299.26689	1
299.2749	2
302.77965	1
302.78025	1
303.77152	1
303.77661	18
303.78596	1
303.78692	3
303.78774	13
303.78876	13
303.79167	11
306.26316	1
306.27817	29
306.27991	29
306.29841	1
307.27734	1
307.28172	1
307.28419	4
307.28819	5
307.28935	3
308.26439	14
308.27495	1
308.29206	37
308.29394	59
308.2941	44
308.29515	46
308.29673	251
308.29702	84
309.29531	2
309.29705	5
309.29821	1
309.3011	1
309.30416	2
309.30507	1
310.3063	2
310.31057	1
310.31147	1
310.31233	4
311.29725	5
311.29956	1
311.30177	1
311.30541	2
311.30811	1
322.31125	1
322.31821	1
323.29985	1
323.30131	1
323.30295	1
324.27074	4
324.28635	1
324.28768	3
324.28859	2
324.28994	5
324.2902	4
324.29201	1
324.29762	9
324.29824	1
325.31578	1
325.31721	1
325.32081	2
325.3249	1
326.30278	2
326.30513	1
326.30787	1
336.30997	1
337.31608	2
337.31979	1
337.32341	2
337.34847	1
339.33557	1
339.34231	1
341.28342	1
341.31881	1
350.32082	1
350.32809	1
350.32968	1
351.31391	2
351.32269	4
351.32376	4
351.33093	4
351.3315	7
351.33327	2
351.33422	8
351.33617	10
351.33783	12
351.33812	7
352.30918	1
352.32695	3
352.34327	21
352.34431	24
352.34533	34
352.3461	7
352.35298	2
353.33533	7
353.35204	140
353.35376	771
354.31271	1
354.35868	7
354.35903	24
354.36076	5
354.36107	7
354.36312	6
355.29277	1
355.30654	1
355.35911	1
355.3608	1
355.36269	0
355.36567	2
355.36693	3
355.36914	1
365.35259	1
367.33282	1
369.31721	1
369.32112	1
369.33302	8
369.34401	21
369.34531	2
369.34699	4
369.34773	11
369.34835	17
369.34911	15
370.35145	1
370.35313	1
371.35922	1
371.3626	1
371.36372	1
371.36437	1
371.36572	2
371.36851	1
380.31531	1
397.33769	1
411.3581	1
425.37133	2
425.37351	6
425.37424	6
425.37598	1
425.3761	8
425.37989	1
425.38214	1
426.38204	2
436.37551	1
436.37763	3
436.38427	1
439.39214	3
448.40972	3
448.41208	1
448.41738	5
453.40158	1
453.40451	1
454.41586	0
455.40957	1
465.40353	1
465.40711	1
465.41554	1
467.41588	1
467.42253	1
467.42698	1
467.42933	1
478.4304	1
481.40737	1
481.42181	1
481.42303	4
481.43395	2
481.43418	3
481.43531	2
481.43715	10
481.4383	3
481.43994	2
481.44084	10
481.44783	3
482.43289	1
482.45238	3
483.45892	1
493.46338	1
493.4676	4
493.47571	4
493.47821	1
495.44823	1
495.46325	1
496.46471	1
497.4774	1
507.45094	1
507.45566	1
510.4678	2
521.45951	1
521.46365	1
521.4661	2
521.47174	2
521.47276	2
521.47405	1
534.47557	1
535.29349	1
535.29428	1
535.47371	1
535.47411	1
535.47946	1
535.48371	2
535.48488	2
535.48612	1
535.49436	1
536.47021	1
536.48376	1
536.48977	4
536.49265	2
536.4931	1
536.49444	5
536.4977	3
536.50052	3
536.50114	8
536.5036	3
536.50584	1
536.50604	3
536.50859	1
537.49647	1
544.51203	1
544.5164	2
548.49318	1
549.48083	1
549.49554	1
549.49649	2
549.49994	1
549.50446	4
549.5057	2
549.50722	7
549.51076	5
550.31641	1
550.49939	1
551.32353	1
560.49845	1
560.49902	1
560.5006	3
560.50163	2
560.50749	1
561.49166	1
561.51333	1
561.52022	5
561.52195	0
562.48785	1
562.50934	3
562.51187	1
562.5123	3
562.51477	5
562.51944	15
562.52226	7
562.52483	13
562.53062	3
562.59011	1
563.47655	1
563.51608	1
563.51731	1
563.5216	0
563.52323	2
563.5312	1
565.52401	0
575.53787	1
577.50659	1
577.52485	3
577.53117	1
577.53218	1
577.53326	1
577.53602	3
578.53518	1
578.54496	1
579.5433	2
579.55291	1
579.55361	3
589.56153	1
589.56662	0
591.36207	1
591.54671	1
591.55018	1
591.56073	1
592.55265	1
603.55133	1
604.54655	1
604.54916	1
604.55609	1
604.56028	1
604.56592	1
605.50224	1
605.52388	3
605.53445	1
605.54891	15
605.55841	8
605.55906	1
605.56124	22
605.56278	18
605.56341	16
605.56548	1
605.58079	8
605.58107	4
606.54616	6
606.54892	6
606.5551	5
606.5568	16
606.56767	6
606.56856	36
606.56991	9
606.57034	10
606.57136	61
606.57215	28
606.57347	5
606.59594	1
607.49561	1
607.54382	5
607.57442	245
607.57548	330
607.57636	95
607.57799	561
607.57879	217
607.57978	264
607.58002	489
607.60347	13
607.95298	2
```
