## Supplementary material for "Data-independent acquisition coupled with electron-activated dissociation for in-depth structure elucidation of fatty acid ester of hydroxy fatty acids": Source data: 13POHSA.msp

```
NAME: Unknown|ID=224|MZ=607.5771|RT=4.803
PRECURSORMZ: 607.5771
PRECURSORTYPE: [M+H]+
RETENTIONTIME: 4.80335
FORMULA: null
ONTOLOGY: null
INCHIKEY: null
SMILES: null
COMMENT: |ExperimentId=1|PEAKID=224|MS1SCAN=2268|MS2SCAN=2267|PEAKHEIGHT=35553|PEAKAREA=302075|ISOTOPE=M+0
Num Peaks: 635
151.11129	1
151.11314	1
151.14611	4
151.1472	4
151.14814	4
152.14159	13
152.1428	12
152.14324	13
153.11168	1
153.12644	37
153.12703	7
153.12912	6
153.13364	2
153.13891	1
153.16382	1
154.12094	2
154.12175	6
154.12203	7
154.12322	4
156.13657	1
156.13748	2
157.12131	3
157.12215	2
161.13113	5
161.1326	1
161.13385	1
163.14698	10
163.14716	19
163.14861	25
165.12867	1
165.15945	1
165.16231	1
166.15732	4
166.15869	19
166.15932	6
166.16001	2
167.14228	12
167.14356	15
167.15857	1
168.1337	1
168.1366	6
168.13751	9
168.13878	2
168.13976	2
168.145	1
169.15609	2
170.15334	1
170.15429	1
170.15616	1
171.13639	4
171.13707	1
171.14012	3
175.14581	2
175.14758	1
177.15432	3
177.1619	4
177.16252	14
177.16335	14
177.16465	5
179.14629	1
179.1758	1
179.18029	1
180.16985	1
180.17385	10
180.17401	18
181.15732	8
181.15896	10
181.15903	2
181.16004	2
182.15099	4
182.15185	2
182.15262	5
182.15316	7
182.15405	5
184.16778	1
185.14868	1
185.1496	1
185.15008	2
185.15222	1
185.15496	1
191.17719	2
191.17839	3
191.17924	1
191.181	2
193.19605	1
194.18732	2
194.18841	1
194.18977	12
194.19039	9
195.16968	2
195.17261	1
195.17323	9
195.17527	3
195.17872	2
195.20605	1
195.20949	1
195.2102	1
195.2116	1
196.1662	1
196.16707	4
196.16829	8
196.17251	1
196.2002	4
198.18431	1
198.21871	1
199.16789	1
203.1771	1
205.19364	1
207.20341	1
208.16761	1
208.20158	1
208.20234	5
208.20407	2
208.2053	1
208.20654	6
209.51194	1
210.17836	1
210.18274	2
210.18391	4
210.18489	10
210.1851	4
210.18731	7
210.21901	4
210.22024	1
210.22124	2
210.22345	3
212.2021	1
212.20504	1
213.21848	2
213.22313	2
219.19415	1
219.1977	2
219.2087	3
219.20938	33
219.21082	31
219.21109	5
219.2211	1
222.21756	1
222.21936	1
222.22198	1
222.22242	2
223.20511	1
224.19933	12
224.20057	7
224.20117	2
224.20293	2
224.23584	5
224.23605	8
224.2378	4
224.23856	2
236.19917	1
237.21903	2
237.22042	19
237.2218	21
238.21485	5
238.21579	2
238.21641	12
238.21788	5
238.21931	2
238.22015	1
238.25321	1
240.19439	1
240.43056	1
242.78705	1
247.24049	1
247.24116	1
247.24252	4
247.24342	2
252.23072	8
252.23137	2
252.2322	10
252.23303	3
255.23052	1
255.23128	1
261.26037	1
261.26126	2
264.26123	2
264.2659	4
264.26753	12
264.26803	4
264.27126	3
265.24781	1
265.25027	1
265.25589	1
266.24602	8
266.24779	8
266.24898	1
266.2496	1
266.28592	1
279.26491	2
279.26616	1
279.26941	1
279.27025	1
279.27471	2
280.25821	3
280.26016	1
280.26206	4
280.26434	4
280.26662	1
280.26704	2
280.29375	1
280.29537	1
280.29822	5
280.29993	4
281.24669	1
290.28496	1
291.26786	2
294.28124	1
298.26939	1
298.27623	1
305.94999	1
306.26196	2
306.27184	1
306.27839	1
306.35298	1
307.14486	1
307.23244	1
307.24826	2
307.25182	1
307.2555	1
307.25908	1
307.26086	2
307.2613	2
307.26876	2
307.26991	3
307.27534	6
307.27874	2
307.28019	2
307.28249	8
307.28439	12
307.28683	7
307.28832	5
307.29408	3
307.3001	2
307.30726	3
307.30925	1
307.31138	2
307.3165	2
307.32088	1
307.32251	1
307.32333	1
307.3277	1
307.34149	3
307.34607	1
307.37413	1
307.5252	1
307.57293	2
307.6851	1
307.77533	1
307.7908	1
307.80283	1
307.81414	1
307.85869	1
307.8733	1
307.88362	1
307.88779	1
307.92488	1
307.93519	3
307.94981	1
307.97461	1
307.99491	2
307.99795	1
308.02541	1
308.02963	1
308.03498	1
308.04523	1
308.05016	1
308.07004	3
308.09598	3
308.0988	1
308.10198	3
308.26295	1
308.27108	1
308.29464	5131
308.29592	17373
308.29604	4543
308.67151	1
308.86512	1
308.88923	1
308.90205	1
308.90474	1
308.93046	1
308.95122	1
308.95865	1
308.96576	1
308.97447	1
308.98985	2
309.00374	1
309.00549	1
309.01051	1
309.01838	1
309.0192	1
309.02084	1
309.02825	1
309.0381	1
309.06139	1
309.07254	1
309.07857	1
309.09509	1
309.11479	1
309.11658	2
309.12892	1
309.14267	2
309.15527	3
309.19666	3
309.19913	2
309.20432	1
309.21979	1
309.2225	1
309.24399	1
309.24984	2
309.27419	1
309.2754	2
309.27751	1
309.27897	1
309.28012	1
309.28669	1
309.28803	1
309.29142	1
309.29464	3
309.29661	1
309.29806	2
309.30865	1
309.30953	1
309.312	1
309.3135	1
309.32157	1
309.3292	1
309.34052	1
309.34505	1
309.35603	1
309.3618	2
309.36774	2
309.37671	1
309.38016	1
309.39382	1
309.40505	1
309.4093	2
309.41367	1
309.41548	1
309.42918	1
309.43298	2
309.43789	1
309.43964	1
309.46649	1
309.49989	1
309.50246	2
309.50597	1
309.51369	2
309.52911	3
309.54309	1
309.54896	1
309.55109	3
309.57233	1
309.58698	1
309.5887	1
309.58961	2
309.60594	1
309.61616	1
309.62309	1
309.62835	1
309.63254	1
309.64599	2
309.65076	1
309.65594	1
309.66446	1
309.6749	1
309.68429	1
309.70427	1
309.71634	1
309.72699	1
309.73617	1
309.75338	1
309.78525	1
309.78611	1
309.79033	1
309.83957	1
309.84385	2
309.84561	1
309.85602	1
309.90424	1
309.90917	2
309.92235	1
309.92778	1
309.94209	1
309.95574	2
309.95901	2
309.97671	1
309.97915	1
309.98406	1
310.01808	1
310.03131	1
310.04128	1
310.07518	1
310.08506	2
310.10376	2
310.13276	1
310.14575	1
310.15179	1
310.17844	1
310.18366	1
310.18642	4
310.22071	1
310.27344	1
310.29248	1
310.30532	4
310.30747	10
310.3086	8
310.30914	5
310.31019	2
310.37427	1
310.3924	1
310.41142	1
310.41345	1
310.43045	1
310.44085	1
310.45716	1
310.47957	1
310.49255	1
310.50818	1
310.53324	1
310.59524	1
310.69715	1
310.7645	1
310.76846	1
310.79124	1
310.85182	1
310.86906	2
310.88066	2
310.88891	1
310.89232	1
310.9261	1
310.96506	2
310.9805	2
311.02794	1
311.06864	1
311.09965	1
311.13088	1
311.28128	1
311.28294	1
311.32952	1
311.3383	2
311.35554	1
311.37883	1
311.42457	1
311.44907	1
311.45409	1
311.45674	2
311.49818	1
311.55784	1
311.60613	1
311.64604	1
311.66148	1
311.75837	1
311.85189	1
311.97128	1
312.05434	1
312.17422	2
312.25068	1
312.38585	1
312.41314	2
312.58839	1
312.61552	2
312.64642	1
312.73666	1
312.75431	2
312.83196	1
312.86643	1
312.97227	1
312.9888	1
313.05361	1
313.70934	1
313.71616	1
313.92324	2
314.16233	1
314.89276	2
315.26516	1
316.0615	1
316.25225	1
317.33164	1
318.25632	1
321.3979	1
322.30982	2
322.31265	1
325.32039	1
325.32399	1
326.27531	1
326.2824	1
326.30471	95
326.30533	50
326.30654	16
327.07386	1
327.07841	1
335.33963	1
335.34596	1
336.3244	1
338.9896	1
351.43459	1
352.16028	1
352.1714	1
352.17628	1
352.18304	1
352.1867	5
352.18716	1
352.19161	4
352.1979	3
352.19907	2
352.20021	1
352.2045	2
352.2068	1
352.22447	2
353.00007	1
353.01729	2
353.02974	2
353.11435	1
353.26058	1
353.26828	1
353.32119	3
353.32333	1
353.32438	2
353.32671	2
353.35289	5572
353.35419	946
353.39055	1
353.88324	1
353.88891	1
353.9396	1
354.10972	1
354.11554	1
354.14664	2
354.15255	1
354.16163	1
354.25935	1
354.35723	1
354.40515	1
355.27243	1
355.55779	1
356.83033	2
361.01264	1
367.93324	1
371.33327	3
371.34067	2
371.36181	34
371.36248	61
371.36354	14
371.36419	34
383.13296	1
383.14145	2
418.39932	1
439.19015	1
439.19847	1
439.20163	2
439.20349	1
447.74902	1
494.27001	1
495.2582	1
495.26183	1
495.26403	2
495.27005	3
505.06753	1
544.49579	1
544.50414	1
544.50536	2
544.5088	1
544.51708	2
551.3273	1
551.33459	1
556.39064	1
560.66945	1
560.69126	1
562.2687	1
562.46323	1
562.46624	1
562.47687	3
562.47834	1
562.48993	1
562.51874	201
562.51991	738
562.52027	818
562.55496	3
562.55947	1
562.78711	1
563.38691	1
605.14445	1
605.51319	1
605.51966	1
605.53489	1
605.53721	1
605.54298	3
605.54466	1
605.55182	1
605.55351	1
605.55582	2
605.56252	1
605.56342	4
605.56709	2
605.57372	1
605.57698	3
605.57894	1
605.58143	4
605.58404	2
605.59004	1
605.59266	1
605.59444	2
605.60368	4
606.37759	1
606.49116	1
606.52386	1
606.56451	1
606.64911	1
606.66381	1
606.68772	1
606.7117	1
606.83865	1
606.88311	1
606.9545	1
607.04362	1
607.0858	1
607.09673	1
607.10328	1
607.11671	2
607.15596	1
607.15606	1
607.19685	1
607.21864	1
607.52416	1
607.52876	1
607.5368	1
607.53744	1
607.54271	2
607.57626	878
607.57755	1987
607.57853	1652
607.57993	3270
607.58024	1540

NAME: Unknown|ID=224|MZ=607.5771|RT=4.803
PRECURSORMZ: 607.5771
PRECURSORTYPE: [M+H]+
RETENTIONTIME: 4.80335
FORMULA: null
ONTOLOGY: null
INCHIKEY: null
SMILES: null
COMMENT: |ExperimentId=2|PEAKID=224|MS1SCAN=2268|MS2SCAN=2267|PEAKHEIGHT=35553|PEAKAREA=302075|ISOTOPE=M+0
Num Peaks: 294
152.05996	2
152.06296	1
153.06752	1
154.07837	4
157.01772	1
163.0523	1
165.06637	3
165.06932	0
166.06776	1
167.06763	2
167.07051	1
167.08258	1
168.05344	1
168.0562	1
171.03149	1
171.14721	1
178.07681	1
183.03276	2
183.03444	1
183.03601	0
183.03748	4
186.1745	3
191.08562	1
194.09311	1
196.11238	1
196.16479	1
199.18136	1
200.18778	1
200.18815	1
200.19271	1
202.07661	1
204.07945	1
206.09312	2
213.19585	1
215.08435	3
215.08547	1
215.08666	1
216.07871	1
218.16565	3
218.16834	1
224.05666	1
224.19922	1
226.07901	1
237.21844	1
237.22382	1
239.08646	1
241.07617	1
242.10678	1
254.21027	2
254.21739	1
255.23951	1
255.24394	1
263.08782	1
270.25781	6
270.26397	1
270.26402	9
270.26611	67
270.26751	14
281.04899	1
282.27454	1
282.27664	2
282.27714	6
284.14381	1
289.0977	1
294.27668	2
294.27719	1
294.2781	2
295.28146	3
295.28277	4
295.28828	1
296.28822	2
296.29242	2
296.29427	7
296.29562	3
296.29808	4
296.29922	1
298.26105	1
298.27458	1
299.06023	1
299.25232	1
299.26501	2
299.26835	56
299.2692	30
299.27004	35
308.29285	5
308.29348	22
308.29413	2
308.30185	3
310.30498	1
310.30696	1
324.28609	1
328.28747	2
328.28963	1
351.33898	1
352.34253	1
352.34365	1
353.33156	1
353.35113	1
353.3528	44
353.35328	68
353.35405	36
353.35663	3
354.34549	8
354.35907	44
354.361	34
354.36209	16
369.34289	6
369.34566	29
369.34781	4
369.34859	14
369.35116	1
369.3523	3
369.35687	1
370.35058	1
370.35235	6
370.35375	4
370.35413	7
371.35816	2
371.3626	8
371.36402	3
371.36656	1
371.36714	2
398.3512	1
412.36184	1
412.36471	2
412.36786	2
412.3694	1
412.37011	4
413.37464	1
413.37617	4
413.37842	0
420.42384	1
425.36815	1
425.37509	1
425.38001	1
451.40481	2
454.40013	1
454.41235	1
464.41139	1
474.28822	1
475.31071	1
478.42042	1
478.42785	1
481.43172	1
481.43404	4
481.43821	1
482.42644	1
482.44067	1
490.49065	1
492.02528	2
493.47318	1
496.45552	1
496.45699	1
496.45747	2
496.46143	1
496.4658	1
507.45474	1
507.46701	1
507.48304	1
507.48529	2
507.48799	7
507.48824	5
507.49343	1
515.28969	1
521.46555	1
521.46747	1
521.47446	1
521.47732	1
522.46961	1
522.47255	1
522.47376	4
522.47807	2
526.0794	1
530.49103	1
530.57226	1
531.49779	1
535.47462	1
535.49292	1
536.48217	3
536.4887	3
536.49662	5
536.50067	8
536.50146	8
536.50386	13
536.5078	2
536.51134	1
544.507	1
547.35717	1
548.50067	10
548.50316	6
548.50458	18
548.50555	17
548.54955	1
549.50999	73
549.51137	35
549.51232	41
549.51384	33
549.54361	1
550.49151	1
550.50211	1
551.90587	1
561.50837	1
561.51409	1
562.50127	1
562.50835	3
562.51095	3
562.51684	5
562.51756	10
562.51879	9
562.52076	11
562.52105	5
562.68592	1
563.52411	1
564.51748	1
564.52054	2
576.84792	1
577.52946	1
577.53717	2
577.54237	1
577.54331	1
578.52989	1
578.53528	1
578.53923	1
578.54344	1
578.54556	1
579.57845	1
579.58244	2
579.59141	3
579.5961	1
581.50571	1
589.5566	1
589.55921	1
589.56262	4
589.5654	3
589.56751	3
589.5687	1
589.57008	2
589.57262	3
591.54697	1
591.55036	1
592.54442	1
592.54937	1
604.55847	1
604.57483	3
604.75283	1
605.11297	1
605.50355	1
605.50451	1
605.50948	1
605.52163	1
605.52605	2
605.54118	3
605.55852	18
605.56178	12
605.56305	4
605.56502	20
605.56868	18
605.56955	13
605.57008	12
605.58087	23
605.59041	7
605.60432	14
605.60747	8
605.61179	1
605.61291	5
605.616	8
605.62804	1
606.03515	1
606.29927	2
606.53077	4
606.53372	1
606.56723	57
606.56869	130
606.56945	270
606.57025	110
606.57147	123
606.87002	1
606.89002	4
606.92317	1
606.94656	1
607.02208	1
607.06818	2
607.07138	1
607.07287	1
607.09883	5
607.0998	2
607.10038	5
607.2239	2
607.54478	1
607.58	322
607.58442	1731
607.58543	1753
607.58742	4857
607.58847	1926

NAME: Unknown|ID=224|MZ=607.5771|RT=4.803
PRECURSORMZ: 607.5771
PRECURSORTYPE: [M+H]+
RETENTIONTIME: 4.80335
FORMULA: null
ONTOLOGY: null
INCHIKEY: null
SMILES: null
COMMENT: |ExperimentId=3|PEAKID=224|MS1SCAN=2268|MS2SCAN=2267|PEAKHEIGHT=35553|PEAKAREA=302075|ISOTOPE=M+0
Num Peaks: 771
151.05172	1
151.15049	1
152.05896	2
152.06045	2
152.0614	0
153.0678	1
154.07363	1
154.0758	4
154.09642	2
154.12107	1
154.12391	2
154.12439	1
155.9566	1
155.95791	1
155.95911	1
156.07575	1
157.01737	1
157.02164	1
157.12664	1
157.12932	1
157.1322	2
157.13476	1
157.1379	4
157.95058	1
157.95381	1
158.07857	1
158.13096	1
158.13895	1
158.1397	2
158.14234	4
161.09289	1
163.14803	1
165.06638	1
165.06959	0
165.0726	1
165.12799	1
166.0647	1
166.0711	1
166.07253	2
168.05472	1
168.05696	1
168.06109	1
168.13535	1
170.09787	1
170.15166	2
171.14513	1
171.14773	2
171.14812	2
172.1548	4
172.15528	1
172.15694	2
172.15768	5
174.14037	1
177.16192	1
178.17093	1
180.99069	1
181.09465	1
182.01422	1
182.155	1
183.03249	1
183.03415	1
183.03684	1
185.15824	1
185.16187	3
185.16267	5
185.16407	2
185.16669	1
186.16997	3
186.17074	5
186.17166	2
186.17201	6
189.06877	2
189.07455	2
189.91564	1
190.06369	0
190.07318	1
191.17971	2
191.91375	1
194.09418	1
195.0939	1
195.17191	1
196.16844	3
196.17062	1
196.17157	1
198.18155	1
198.18773	1
199.13639	1
199.17441	1
199.17824	3
199.17921	7
199.18154	1
200.00365	1
200.01048	1
200.18589	2
200.18632	10
200.18712	6
201.06016	1
202.0766	2
202.07889	1
203.08215	1
203.09266	1
203.14191	0
204.07743	1
208.0292	1
210.18236	2
210.18323	1
212.20015	1
213.19245	1
213.19327	4
213.19438	4
213.1957	6
213.19731	2
214.20056	1
214.20304	4
214.20429	4
217.09475	1
218.16736	0
218.16916	1
218.19982	2
219.1698	1
220.10966	1
221.09472	1
224.19926	2
224.2001	5
224.20103	4
224.20405	1
225.03451	1
225.03827	1
225.03962	1
225.20713	1
226.07498	1
226.21494	2
226.21632	2
227.07102	1
227.2071	3
227.21069	3
227.21248	3
227.21408	1
228.07898	1
228.21504	3
228.21627	2
228.21789	1
228.21809	5
228.22238	1
228.22973	1
236.20486	1
236.21298	4
237.06779	1
237.21699	1
237.22083	1
237.22598	1
238.21427	4
238.21661	1
239.08362	2
239.21993	1
239.2274	1
240.08168	1
241.22531	9
241.22744	2
241.22976	2
241.26528	1
242.23193	3
242.23475	1
242.2354	4
242.23671	1
245.10205	1
246.11183	1
247.2435	1
252.23653	1
253.21543	1
253.21834	1
254.20287	2
254.2106	3
254.21263	12
254.21546	3
254.22143	1
255.23526	1
255.23953	2
255.24001	1
255.24165	2
255.24244	2
255.24473	2
256.08747	1
256.24798	1
256.24894	1
256.25055	1
257.11374	1
262.08058	1
264.24709	2
264.25004	2
265.25038	14
265.25161	4
265.25228	3
265.2731	1
266.21889	1
266.24755	1
266.24818	3
268.25659	1
269.2575	1
269.2585	3
269.25959	4
269.263	2
270.26458	80
270.26624	111
270.26783	60
271.27404	1
278.2513	1
279.09592	1
280.25314	1
280.25629	1
280.25842	1
280.26002	1
280.26294	2
281.04895	4
281.05034	0
281.25999	1
281.26083	3
281.2689	1
281.27053	4
282.27794	4
282.27878	21
282.27971	20
282.28165	4
282.28257	10
283.27635	1
283.27919	2
284.25666	1
284.26719	1
285.24508	1
285.25373	1
286.27027	1
290.09303	1
294.27389	1
294.27563	2
294.2783	7
294.27998	3
295.28506	8
295.28671	4
295.28705	4
295.28843	14
295.29115	4
296.28194	3
296.29185	2
296.29468	47
296.29523	51
296.29635	13
296.32003	1
297.25621	1
297.28642	1
297.28856	1
297.2912	4
297.29333	1
298.26178	2
298.27139	2
298.27277	1
298.29914	1
299.0577	1
299.06207	2
299.06524	1
299.24909	1
299.2589	9
299.26359	2
299.26757	63
299.26886	113
299.26905	254
299.27014	17
299.27216	4
306.11896	1
306.27531	3
306.27673	2
306.27949	5
307.28133	1
307.28271	1
307.28315	1
307.28462	2
307.28534	4
307.28824	2
308.28128	7
308.28722	1
308.29313	12
308.29442	46
308.29524	193
308.29641	51
309.26122	1
309.29203	1
309.3018	2
309.30206	2
309.30475	2
309.30601	1
309.30905	1
310.30446	4
310.30894	2
310.3092	10
310.31034	6
311.30529	1
311.30801	1
311.77771	1
312.25381	2
312.25481	2
313.28282	2
313.28469	4
313.28943	1
322.31318	1
324.28473	2
324.28838	3
324.28914	2
324.2912	2
325.29539	1
325.29762	1
325.30524	1
325.31688	3
325.3177	4
325.32237	2
325.32359	1
326.30128	2
326.30293	7
326.30342	2
326.30454	1
326.31596	1
327.27328	1
328.28749	3
335.33781	1
339.33032	2
339.33168	1
351.31991	2
351.33196	5
351.33303	3
351.33886	6
351.34021	3
351.34246	2
351.34355	1
352.33221	1
352.34245	2
352.34383	3
352.34494	10
352.34518	7
352.34633	0
352.34931	2
353.33187	3
353.33597	5
353.34954	78
353.3517	9
353.35262	33
353.35364	631
354.3368	1
354.33957	2
354.35	1
354.35981	49
354.36004	54
354.36276	49
354.7051	4
354.74063	1
367.30835	1
367.31169	1
367.3299	1
369.31675	3
369.342	1
369.34683	25
369.34761	36
369.34804	46
369.34934	12
370.33925	3
370.35131	1
370.35204	6
370.35409	9
370.35564	8
370.35624	6
370.35739	6
371.36014	3
371.36143	11
371.36219	6
371.36367	7
371.36708	1
394.3868	1
396.34364	1
397.34189	1
397.34274	1
397.34768	1
398.35646	1
399.36271	1
405.39824	1
410.34334	1
411.35747	4
411.3607	1
412.35914	4
412.3628	4
412.36454	7
412.37102	4
412.38422	1
413.36819	1
413.37184	1
413.37356	3
413.37642	3
415.90015	1
420.41938	2
424.36823	1
425.35694	1
425.35927	2
425.36613	3
425.37284	4
425.37461	8
425.37581	4
425.37842	1
426.37588	1
426.38187	4
426.38391	1
426.38486	1
426.38903	1
426.39004	1
439.38918	2
439.39096	6
439.39245	1
439.39446	1
440.39019	1
440.39573	1
440.39636	3
440.40298	1
451.40191	1
452.40285	1
453.40364	1
453.40599	2
453.40725	2
454.40326	1
454.40546	1
454.4087	1
454.41271	1
454.41314	5
454.41579	1
454.42001	2
462.42809	4
462.4448	2
464.40111	2
464.405	2
464.40865	2
464.41042	3
464.42125	1
465.41403	4
465.41984	1
465.42114	1
466.42127	1
467.41547	2
467.41677	5
467.4178	1
467.42278	2
467.42911	1
468.42521	1
468.4264	2
468.42896	2
468.43073	3
468.4319	2
468.43395	2
476.74407	1
477.40725	1
478.42655	1
478.43014	1
479.4164	1
479.42058	1
479.42528	2
479.43057	4
480.4223	2
480.42614	1
480.4288	1
480.96672	1
481.40256	1
481.42115	3
481.42305	1
481.43484	16
481.4361	17
481.4382	15
482.4406	4
482.44142	10
482.44289	3
482.44325	1
482.4568	4
489.49085	1
489.50151	1
490.49378	1
492.43815	1
492.43983	1
492.44208	1
492.45011	1
493.44271	1
493.44791	1
493.46417	1
493.46923	4
493.47211	1
493.47433	1
493.48043	1
493.48273	1
495.44584	1
495.45044	2
495.45566	10
495.4567	1
496.44484	1
496.4499	3
496.4511	2
496.45331	2
496.45445	6
496.45694	2
496.46323	8
496.46498	3
497.45626	1
497.46176	1
497.46276	3
497.46594	1
497.46692	1
501.46867	1
506.4786	1
507.44699	1
507.45135	1
507.46745	2
507.46918	2
507.48214	3
507.48438	7
507.48663	7
507.48825	4
507.48958	11
507.4914	8
507.49691	4
508.46154	1
508.46975	1
508.4739	1
509.45746	1
509.46487	2
510.4819	1
516.7509	1
517.27663	1
518.43038	1
518.46586	1
519.47094	2
519.4748	1
519.47939	1
519.48234	1
520.51392	4
521.44949	1
521.46364	1
521.46532	2
521.46788	6
521.46961	6
521.47328	2
521.47445	1
521.51541	1
521.52878	1
522.46475	4
522.46687	1
522.47163	1
522.47536	3
522.47611	6
522.47927	5
522.48675	2
523.47855	2
523.48405	1
524.75175	3
530.48189	1
530.48782	1
530.49209	1
530.49408	1
530.49604	4
530.49774	2
531.49658	1
531.50081	1
534.48437	1
534.48571	1
534.48906	1
534.52648	1
535.47554	2
535.48371	5
535.48513	4
535.48937	4
535.49036	4
535.4916	7
535.49401	3
535.49539	2
535.50084	1
535.50327	5
535.9215	1
536.46588	1
536.48106	1
536.49779	3
536.50033	55
536.50107	48
536.50203	34
536.50333	36
536.5044	31
537.49494	4
537.49778	2
537.50349	3
543.49494	1
544.5046	2
544.50703	1
544.50866	1
544.50951	1
544.51065	1
546.46727	7
547.48439	1
547.49267	1
547.49749	1
547.49934	1
547.50059	2
548.49032	8
548.50396	19
548.50456	8
548.50579	33
548.50762	3
548.51134	1
548.52887	4
548.53829	2
548.54313	1
549.4576	1
549.48521	1
549.48622	1
549.49177	3
549.50676	8
549.50901	18
549.51154	140
549.5147	38
549.54028	1
549.5447	1
549.552	1
550.47635	1
550.50017	1
550.50425	2
550.50822	4
550.50968	4
550.51274	2
550.51965	2
559.49805	4
560.49105	1
560.49788	4
560.4981	1
560.50359	3
560.50405	3
560.50814	1
560.64877	2
561.4935	1
561.50271	1
561.51158	2
561.51265	6
561.51323	9
561.51753	4
561.52389	2
562.4699	1
562.4979	3
562.50256	3
562.51338	4
562.51863	27
562.51924	48
562.52066	118
562.52278	34
563.50209	2
563.50993	1
563.51336	3
563.51532	5
563.51803	3
563.52649	1
563.53199	1
563.5811	1
564.51509	3
564.51942	4
564.52353	1
564.52446	9
564.52561	8
564.52632	2
564.53395	2
564.54198	1
564.57449	1
571.75298	1
575.52002	1
576.5351	1
577.49179	1
577.51041	1
577.52294	4
577.52396	3
577.52525	3
577.52937	7
577.53018	3
577.5359	6
577.54422	3
577.54581	1
577.56464	1
578.50257	4
578.53133	2
578.53389	3
578.5348	3
578.53541	3
578.53778	3
578.54025	3
578.54399	1
578.54465	4
578.54798	2
578.57761	1
579.54353	1
579.54477	1
579.54639	1
579.54903	1
579.55258	3
579.55954	1
579.56595	1
579.57785	3
579.57932	6
579.58352	2
579.58687	4
579.58739	2
588.56386	1
589.54543	3
589.56531	4
589.56789	4
589.56818	8
589.56947	1
589.57304	4
591.52415	1
591.53646	2
591.53895	1
591.54265	1
591.54396	4
591.54696	4
591.55281	3
592.54332	1
592.54685	4
592.55295	1
592.55358	2
592.55486	3
592.55614	5
592.55825	2
592.56298	2
593.55459	1
603.06456	3
603.54511	2
603.54879	1
604.5373	6
604.55038	2
604.55395	3
604.55431	4
604.55548	4
604.55685	7
604.55977	2
604.59364	1
604.8851	1
605.22393	1
605.23568	3
605.53647	1
605.53901	6
605.56059	24
605.561	78
605.56226	35
605.56364	131
605.56414	76
605.58946	1
605.59257	1
606.07866	1
606.17987	1
606.51771	1
606.54295	1
606.56495	289
606.56612	87
606.56958	927
606.57074	199
606.57251	261
607.06317	1
607.12593	1
607.24602	4
607.27923	1
607.5471	1
607.57385	368
607.58284	799
607.58415	1435
607.58586	1119
607.58794	1575
607.58858	1387
607.5896	1516
607.59054	1254

NAME: Unknown|ID=224|MZ=607.5771|RT=4.803
PRECURSORMZ: 607.5771
PRECURSORTYPE: [M+H]+
RETENTIONTIME: 4.80335
FORMULA: null
ONTOLOGY: null
INCHIKEY: null
SMILES: null
COMMENT: |ExperimentId=4|PEAKID=224|MS1SCAN=2268|MS2SCAN=2267|PEAKHEIGHT=35553|PEAKAREA=302075|ISOTOPE=M+0
Num Peaks: 1216
150.13377	1
150.13835	3
151.10779	1
151.11007	1
151.14824	2
151.14902	3
152.04558	2
152.05899	1
152.06106	0
152.06378	2
152.06421	1
153.06623	1
153.07404	1
153.12415	6
154.06296	1
154.07251	3
154.07368	1
154.0748	0
154.07608	0
154.12053	4
154.12196	8
154.12233	6
154.16003	1
155.08061	1
155.08312	1
155.95669	2
155.95789	0
156.08227	1
156.08885	1
156.09069	1
156.13681	3
156.13779	1
157.01382	1
157.13159	8
157.13284	8
157.13319	11
157.13404	5
157.95358	0
158.12545	1
158.14038	5
158.14184	6
159.14901	1
159.1502	1
162.13936	2
163.14553	1
163.14739	1
163.14828	2
163.14922	1
164.15349	1
164.1546	1
165.06888	0
165.12546	1
165.16141	1
165.1645	1
166.16912	1
168.05283	1
168.0571	1
168.13613	7
168.13719	2
168.13888	1
168.13946	6
169.11964	1
170.15113	1
170.15284	4
171.14688	1
171.14786	8
171.14859	5
171.14923	8
171.15056	2
171.15981	2
172.14544	1
172.14602	1
172.1498	1
172.15487	3
172.15585	10
172.15623	10
174.12931	1
174.13773	1
175.14775	1
176.15393	1
176.67764	1
177.16263	2
179.144	1
180.18531	2
181.07269	4
181.15812	1
182.0128	1
182.01502	1
182.01784	4
182.09092	1
182.15001	3
182.15224	2
182.15307	5
182.15514	5
182.15737	3
183.03478	1
183.03651	2
183.09236	1
184.165	1
184.16921	8
184.172	2
185.16294	10
185.16327	12
185.16446	16
186.04983	1
186.16881	1
186.17088	5
186.1716	20
186.17295	7
187.17847	2
187.18007	1
191.18558	1
192.18398	1
192.18547	1
192.18728	3
193.0882	1
193.15552	1
194.15148	1
194.16107	1
195.15901	1
195.17259	1
196.16781	7
196.16864	10
196.16965	2
197.17463	1
198.18147	1
198.18246	3
198.18499	4
198.1861	2
198.22147	1
199.17792	1
199.17802	2
199.17996	24
199.18015	5
199.18122	9
199.18344	1
199.19036	1
200.00418	2
200.00623	1
200.18509	9
200.18791	11
200.18868	9
200.18989	7
200.19609	1
201.19611	3
202.07329	1
203.07224	1
203.13625	1
203.13872	1
203.14161	1
203.14216	0
204.07909	1
204.14445	2
204.14723	1
204.14823	1
205.19105	3
207.03093	0
207.0342	1
207.03622	1
207.17446	1
209.00463	1
210.18208	5
210.18321	6
210.18474	4
210.18514	8
210.18616	1
211.16837	2
211.19224	1
211.19336	1
211.19532	4
212.19858	1
212.19987	3
213.06829	1
213.19426	7
213.19511	13
213.19603	10
213.20527	1
213.20799	2
213.20953	1
214.2007	3
214.20187	7
214.20386	4
214.20416	8
215.08185	1
215.0847	1
215.20837	2
216.07874	1
217.19479	1
217.19643	3
218.0964	1
218.16726	3
218.19926	1
218.20014	1
218.20144	6
218.20326	6
219.21074	1
219.21882	1
221.12693	1
222.18858	1
224.1969	8
224.19937	6
224.20065	11
224.20179	7
225.04158	1
225.04259	0
225.04301	1
225.04437	1
225.20591	1
225.20614	1
225.20711	2
225.21067	2
225.2111	1
226.19407	1
226.20512	1
226.21014	2
226.21314	1
226.21537	1
226.21726	1
226.21909	1
227.20391	1
227.20965	5
227.21066	12
227.21174	5
227.21292	4
228.19204	3
228.19647	1
228.20011	1
228.21652	4
228.21718	4
228.21845	3
228.21901	7
228.22296	3
228.22394	2
233.10634	2
233.22467	1
235.20387	1
235.20455	2
236.20458	1
236.21172	7
236.21296	12
236.21349	7
236.21458	5
236.21953	3
236.24544	1
237.20865	3
237.21804	2
237.22074	6
237.22179	2
237.22257	4
237.22482	2
237.22502	2
238.20938	2
238.2142	4
238.21513	4
238.21692	2
238.22642	1
238.23892	1
239.07277	1
239.08347	1
239.08791	1
239.20619	1
239.21984	1
239.22083	2
239.22278	1
240.22694	1
240.23232	1
240.71946	3
241.22667	9
241.22795	18
241.22816	6
242.23337	8
242.23414	7
242.2357	5
242.23647	2
243.09182	2
243.24162	2
244.10802	1
248.11156	1
248.17869	1
249.13583	1
250.21489	4
250.2162	2
250.21786	4
251.22245	3
252.08184	1
252.19165	1
252.19315	1
252.20707	1
252.20848	1
252.22177	1
252.22486	1
252.22582	2
252.23057	2
252.23107	4
252.23215	1
252.23346	2
253.20183	2
253.21394	3
253.21473	1
253.21673	1
253.2277	2
253.2389	1
254.20269	4
254.21077	4
254.2117	9
254.2129	7
254.21386	14
254.22018	2
254.22229	3
254.22677	3
254.22901	1
254.24576	1
255.09601	1
255.22713	2
255.232	3
255.23694	6
255.23749	9
255.23857	1
255.23908	4
255.24003	1
255.241	6
255.24236	1
255.24312	4
256.24654	1
256.24868	4
256.25058	7
256.25217	6
260.24795	1
263.23781	2
264.22843	1
264.23288	3
264.23392	3
264.23423	1
264.23737	2
264.24088	1
264.24112	2
265.24286	1
265.24894	3
265.25066	1
265.25108	1
265.25232	6
265.25388	7
265.27656	1
266.24538	2
266.24757	8
266.24861	5
266.25492	2
266.9974	2
267.23648	1
267.24136	1
267.24819	1
268.22754	2
268.22957	1
268.24203	1
268.24473	1
268.24658	2
268.24725	2
268.26231	2
268.2646	1
268.74655	2
268.75039	1
269.25387	2
269.25558	4
269.25721	3
269.25851	27
270.25206	11
270.26514	43
270.26638	88
270.26736	176
271.24891	1
278.2445	3
278.24577	2
278.24686	1
278.2484	1
278.25042	1
278.25552	2
278.25736	2
278.26342	1
278.27912	2
279.23506	1
279.25304	1
279.25443	3
280.23681	7
280.23807	1
280.24092	4
280.24453	1
280.2546	3
280.26023	4
280.2624	7
280.26544	3
280.27139	1
280.30044	2
281.04941	1
281.05093	4
281.05106	2
281.05346	3
281.2563	1
281.25812	1
281.26262	2
281.26368	6
281.26532	1
281.26858	1
281.27072	3
281.27404	5
282.04824	1
282.05313	2
282.2788	78
282.27914	69
282.28012	6
283.04043	1
283.05447	1
283.24818	1
283.27032	2
283.27116	1
283.27287	6
283.27388	4
283.27581	5
283.28751	1
284.24737	1
284.28293	1
285.25496	1
285.25921	1
292.2595	1
292.26051	0
292.26206	2
294.27093	1
294.27734	2
294.27878	8
294.27917	2
294.28089	11
294.28115	3
294.28286	1
295.26269	1
295.27428	1
295.27799	0
295.28571	5
295.2864	48
295.28866	17
295.29145	2
296.2798	4
296.28991	2
296.29327	96
296.29454	23
296.29506	46
296.29633	9
296.32787	1
297.25085	1
297.2538	2
297.25638	4
297.26192	1
297.28516	3
297.28621	2
297.28765	3
297.28887	5
297.28911	3
297.29086	2
297.29155	3
298.25897	2
298.25906	4
298.26194	2
298.26265	2
298.26857	1
298.27064	2
298.27136	1
298.27458	1
298.27881	1
298.27957	1
299.05996	0
299.06303	1
299.06519	1
299.26843	269
299.26955	254
299.27006	163
301.05681	1
302.77696	1
302.77862	1
302.78007	2
303.28261	2
303.28308	2
303.28696	1
303.78626	3
303.78731	12
303.78809	3
303.79014	3
306.26034	1
306.27329	1
306.2772	7
306.27857	18
306.28014	8
306.2824	4
307.27554	2
307.2836	9
307.28565	1
307.28688	3
307.28713	11
307.28888	2
307.29426	1
308.27758	1
308.29223	230
308.29399	248
308.29468	368
308.2955	374
308.29644	147
308.29706	98
309.28527	1
309.28723	4
309.29361	2
309.29522	1
309.29665	2
309.30191	4
309.3097	2
310.29193	2
310.29328	1
310.30529	5
310.30745	2
310.30803	11
310.31013	12
310.31172	9
311.24059	1
311.2453	1
311.26306	1
311.28579	1
311.29921	3
311.30279	1
311.30714	2
311.30849	5
311.31655	1
311.33813	1
312.25154	1
312.25963	1
312.28743	2
312.29164	2
312.29925	1
312.31786	1
312.32092	1
313.28518	3
313.2896	1
318.28079	1
320.29308	1
321.32401	1
322.30838	1
322.30919	2
323.30591	1
323.30841	1
324.25695	2
324.28818	5
324.28931	10
324.29134	4
325.31602	6
325.31994	3
325.32018	6
325.32178	19
325.32489	4
325.32913	2
326.29959	3
326.30203	1
326.30343	8
326.30468	8
326.30531	7
326.30937	1
326.32486	1
327.28091	2
327.29618	1
327.30255	3
328.28062	1
328.28195	3
328.28895	2
335.33603	1
335.34107	1
335.3424	1
336.29111	1
337.31644	2
337.3176	2
337.3206	2
337.32544	2
337.35714	1
338.29473	1
338.32526	1
339.33541	10
339.33614	4
339.34119	1
339.34423	1
340.28163	1
342.30057	1
342.30505	1
348.3182	1
350.32617	2
350.32875	1
350.33006	2
351.32996	1
351.33597	6
351.3367	21
351.33744	31
351.34008	4
351.36112	1
352.18288	2
352.30003	1
352.34163	7
352.34487	43
352.34588	13
352.34607	15
352.35001	1
353.29206	1
353.35108	510
353.35227	296
353.35371	916
353.35468	372
354.32308	1
354.33499	4
354.34524	1
354.3588	22
354.3597	30
354.36018	66
354.3611	18
354.36225	2
354.36308	6
354.37422	2
355.33628	1
355.37215	1
355.37893	2
366.30168	1
367.30174	1
367.30296	4
367.31222	1
367.32624	1
368.31436	2
368.32159	6
368.3355	1
368.3379	2
368.33815	2
368.34004	1
369.34565	57
369.34769	66
369.34806	39
369.34915	24
370.33959	5
370.35135	4
370.35244	8
370.35669	15
371.33761	1
371.34346	2
371.36049	3
371.36153	24
371.3622	6
371.36369	13
371.36422	13
371.36546	8
378.34135	1
380.31351	1
380.31717	2
384.33254	1
392.38757	1
394.30898	1
394.33217	1
396.33678	1
396.35439	2
397.33591	1
397.33952	2
397.34039	2
397.34146	1
397.34632	1
398.34827	3
399.34989	1
399.35082	1
404.3823	1
406.40844	1
409.34983	1
410.34874	1
410.35854	3
410.36021	1
410.36141	1
410.36632	1
411.35047	1
411.35573	1
411.35706	1
411.36112	1
411.3642	2
412.3628	4
412.36354	11
412.36455	1
412.36595	7
412.36687	17
413.3704	2
413.37125	2
413.37621	1
420.41775	1
422.35862	1
423.35288	2
423.36698	1
423.40608	1
424.37028	0
424.37328	1
424.37749	1
424.38455	1
425.35708	3
425.35886	1
425.37145	3
425.37384	25
425.37448	10
425.37552	6
425.37818	1
425.37944	7
426.37794	1
426.37874	1
426.3807	2
426.38132	1
426.38274	2
426.39105	1
426.39241	2
427.38899	1
427.39899	1
430.54636	1
434.43446	1
434.44397	1
436.37485	1
436.37874	1
436.38096	1
438.38619	1
438.3879	1
438.3908	1
439.38122	1
439.38642	6
439.38863	4
439.39198	4
439.39254	2
439.3933	3
439.39748	1
440.38963	1
440.3943	6
440.39811	4
440.39988	2
440.40445	1
441.40218	1
441.40775	1
444.35154	1
446.3965	1
448.38486	1
449.38102	1
450.389	2
450.39007	1
450.40445	1
450.41189	1
450.42237	1
451.40062	1
451.40133	1
452.40843	2
452.4095	2
452.4112	1
453.40397	2
453.40401	4
453.4068	4
454.39765	2
454.40456	1
454.40737	4
454.41068	5
454.41149	3
454.41239	5
454.41746	1
455.41885	1
455.421	1
460.40859	1
462.39863	1
462.42825	9
462.43044	2
462.4314	3
462.43347	3
462.4376	2
463.39311	1
463.40361	1
463.46496	1
464.40749	4
464.41583	1
464.42052	2
465.40216	1
465.40424	1
465.40537	2
465.41678	1
465.41765	1
466.42035	1
466.4215	1
466.43516	1
467.41665	1
467.41732	2
467.42078	7
467.4215	5
467.42255	8
467.42325	1
468.41946	4
468.42542	1
468.42612	3
468.42883	5
468.42983	8
468.43056	3
469.43567	1
476.40512	1
476.40615	1
476.4091	2
476.47102	1
477.41206	1
478.40982	1
478.42127	2
478.42576	1
478.42661	4
478.42797	2
478.43005	2
479.41656	1
479.4218	1
479.42269	1
479.43209	12
479.44107	1
480.40796	1
480.41883	2
480.42089	1
480.42399	1
480.43187	2
480.43466	1
481.38984	1
481.40411	6
481.43118	1
481.43608	24
481.43792	54
481.43828	51
482.43843	6
482.44167	13
482.44394	2
482.45024	1
483.44696	1
489.48139	2
489.48698	1
489.49525	2
489.49735	1
490.42036	1
490.42335	3
490.42561	2
490.42774	2
490.43596	1
490.49292	2
490.4948	1
491.42405	1
491.42652	2
491.43176	1
491.44468	1
492.44074	1
493.42673	2
493.44109	2
493.44306	1
493.45681	1
493.45884	1
493.46205	1
493.46661	1
493.47341	3
493.47697	6
494.45847	1
495.42944	1
495.44123	1
495.44625	1
495.45067	3
495.45127	6
495.45311	1
495.45633	2
495.45831	2
496.43855	1
496.45434	3
496.45618	3
496.45858	2
496.45905	12
496.46016	7
496.47651	1
497.46164	1
497.46308	1
497.4667	2
497.46722	2
497.47091	3
497.47123	3
501.46095	3
501.46292	1
501.46754	4
501.47335	1
503.1527	1
504.44784	1
505.45166	1
505.45406	1
505.70164	1
506.45027	1
506.46894	1
506.4848	2
507.41188	1
507.43475	4
507.44599	1
507.4515	3
507.45276	2
507.45554	2
507.46139	10
507.46232	1
507.47481	3
507.48062	13
507.48258	5
507.48513	16
507.48632	7
507.4882	9
508.45602	1
508.45945	2
508.47086	1
508.47294	1
508.47611	1
509.45659	1
509.45967	1
509.46388	1
509.46402	1
509.46808	3
510.47803	2
512.48154	1
518.45607	0
518.47615	1
518.4828	1
519.45366	1
519.46765	1
519.47397	3
519.47467	1
519.47934	3
519.48253	1
519.5091	2
520.45017	1
520.46455	1
520.48011	1
520.50574	1
521.46322	4
521.46439	1
521.46557	6
521.46933	8
521.47103	8
522.46943	3
522.47463	4
522.47585	6
522.4761	3
522.47765	2
522.47929	2
522.48059	1
522.48243	5
523.48191	1
523.48857	3
528.21316	1
530.48717	2
530.49039	3
530.49146	3
530.49362	1
530.49527	2
531.49811	4
531.50188	5
531.50431	1
531.50913	1
532.46494	3
532.46618	2
532.50563	1
533.46448	1
533.46899	7
533.51076	4
534.47676	1
534.48051	3
534.48337	2
534.48704	2
534.48914	1
534.49492	2
534.5277	3
534.72464	1
535.46314	4
535.47868	10
535.48208	2
535.48416	13
535.48599	8
535.48917	20
535.49028	10
535.4985	5
535.50282	1
536.47168	2
536.48587	2
536.49794	46
536.49801	60
536.49917	14
536.50061	38
536.50143	134
536.5034	38
537.48782	3
537.49551	2
537.49785	1
537.49971	1
537.50064	8
537.50375	1
537.50798	1
540.48268	2
544.50742	2
544.50909	1
544.51095	1
544.51304	1
544.51442	1
544.51946	2
545.52371	1
546.50726	1
547.47751	1
547.48812	1
547.49012	1
547.49332	2
547.49446	4
547.52978	2
548.48356	3
548.48463	1
548.50102	8
548.50255	16
548.50534	10
548.50637	8
548.52328	4
548.53034	2
548.53875	2
549.43799	2
549.50753	16
549.50804	6
549.50923	2
549.51043	104
549.51361	28
549.52118	5
549.52852	4
549.53265	3
549.53644	2
549.54337	1
549.54483	2
549.54556	4
549.55414	1
550.50213	4
550.50575	5
550.50639	10
550.50762	5
550.51987	2
551.47477	1
551.51493	1
551.51564	1
558.49524	1
559.49204	1
559.49851	1
559.4993	1
560.48653	2
560.49771	2
560.49836	4
560.50209	10
560.5045	12
560.50723	4
560.51063	1
560.51162	3
560.5164	1
560.54655	1
561.45707	1
561.50698	6
561.50846	1
561.5109	13
561.51101	22
561.51254	3
561.51306	11
561.5156	6
562.48052	6
562.48129	1
562.51818	135
562.51947	137
562.52083	99
562.52193	4
563.50292	1
563.50422	2
563.50508	2
563.51059	8
563.51167	1
563.51749	6
563.51935	4
563.52267	11
563.52322	1
563.53374	2
563.53606	2
563.54858	1
563.78329	1
564.51857	3
564.52111	8
564.52281	8
564.5236	17
564.52471	10
565.52017	1
565.52359	1
565.52788	2
565.53026	3
565.535	2
570.94161	1
573.4259	1
575.52283	1
575.54028	3
575.55316	1
576.50922	1
576.51393	1
576.51854	1
576.52797	1
576.53486	1
576.53991	1
577.48333	1
577.50975	3
577.51414	5
577.52941	7
577.53035	8
577.53167	10
577.53451	4
577.53629	6
577.56162	6
577.56964	1
578.50225	1
578.52079	4
578.53522	6
578.53639	3
578.5387	9
578.53904	8
578.54027	14
578.54146	2
579.54361	4
579.54453	1
579.54566	1
579.54723	2
579.5496	3
579.55779	5
579.57463	1
579.57655	4
579.57994	2
579.58192	1
579.58539	1
579.58827	1
583.41256	1
584.56219	1
588.56501	2
589.56321	7
589.56731	14
589.5694	3
589.57319	8
590.53733	1
590.53868	2
590.54279	1
590.54308	3
590.57627	1
591.52979	1
591.53615	1
591.53847	3
591.5422	1
591.54385	4
591.54688	2
591.54793	6
591.54801	4
591.55255	4
591.55618	1
591.55982	1
592.47663	1
592.54194	3
592.54632	1
592.54725	4
592.55012	7
592.55366	4
592.55432	6
592.56624	2
592.56805	2
593.55119	1
593.55797	1
593.56098	1
603.53699	4
603.53708	1
603.54168	1
603.54601	1
603.54898	1
603.55032	1
603.55245	1
603.56116	1
603.56441	1
604.50169	2
604.52387	1
604.53392	1
604.55099	5
604.55282	25
604.5535	12
604.554	6
604.5555	5
604.5565	7
604.56438	2
604.57397	10
604.59742	6
604.80709	1
605.01338	1
605.14078	1
605.23478	1
605.53387	25
605.53595	2
605.55634	10
605.5609	81
605.56298	330
605.56342	148
605.56738	118
605.57171	9
606.24991	1
606.26541	1
606.53505	1
606.56788	40
606.56868	231
606.56932	251
606.57044	414
606.57122	1424
607.14501	1
607.14872	3
607.2152	1
607.23668	1
607.26219	1
607.3192	3
607.54599	1
607.57687	501
607.58358	2125
607.58658	1603
607.58781	2883
607.5887	1420
607.58911	955

NAME: Unknown|ID=224|MZ=607.5771|RT=4.803
PRECURSORMZ: 607.5771
PRECURSORTYPE: [M+H]+
RETENTIONTIME: 4.80335
FORMULA: null
ONTOLOGY: null
INCHIKEY: null
SMILES: null
COMMENT: |ExperimentId=5|PEAKID=224|MS1SCAN=2268|MS2SCAN=2267|PEAKHEIGHT=35553|PEAKAREA=302075|ISOTOPE=M+0
Num Peaks: 1512
150.04491	1
150.1379	2
150.13958	2
151.0508	1
151.10962	5
151.11021	4
151.14449	2
151.14677	1
151.14748	0
151.14895	2
151.14938	2
152.05592	1
152.05996	2
152.06132	5
152.06219	2
152.10527	1
152.11858	1
152.11945	2
152.14277	1
152.15445	1
153.05754	1
153.06333	1
153.06733	0
153.06928	1
153.07169	1
153.07419	1
153.12441	2
153.12624	1
153.12801	1
154.03971	1
154.07246	1
154.08079	4
154.08219	1
154.08633	1
154.11582	1
154.12052	3
154.12197	1
154.12216	13
154.12342	7
154.12574	2
154.13136	3
154.64048	1
155.06233	1
155.94139	1
155.95765	8
155.95919	1
156.08028	1
156.09174	1
156.09295	1
156.13658	4
156.13742	2
156.13824	2
156.1391	1
157.02116	1
157.08466	1
157.12098	4
157.12854	1
157.13216	9
157.13323	15
157.13442	12
157.13509	5
157.95139	1
157.95256	0
157.9546	0
158.12803	6
158.13023	1
158.13166	1
158.13308	4
158.13726	4
158.13801	1
158.13958	5
158.14022	6
158.14641	1
159.11442	1
159.14093	1
161.08226	1
161.13068	3
161.13199	3
161.13221	1
161.13362	1
161.13426	2
161.13828	1
162.10255	1
162.13806	1
162.14283	1
163.05016	2
163.14732	3
163.14884	1
163.14938	6
163.15005	2
164.04871	2
164.05987	2
164.15035	2
165.06636	1
165.06996	3
165.12655	3
165.12701	1
165.13119	1
165.15701	1
165.16498	1
166.0629	1
166.13438	2
166.13568	1
166.15379	1
166.16887	1
166.17225	2
167.07197	0
167.07376	1
167.14186	1
167.14464	1
168.05435	3
168.056	1
168.0744	1
168.08144	1
168.13625	2
168.13789	13
168.13882	7
168.14856	1
168.17285	1
169.06056	2
169.07416	1
169.08819	1
169.12196	1
169.12258	1
170.06614	1
170.15176	1
170.15298	5
170.15351	4
170.15497	1
170.15602	1
171.14743	5
171.1485	14
171.1493	8
171.15	8
172.03292	1
172.14557	1
172.14602	1
172.15578	10
172.15639	11
172.15818	4
173.09031	1
173.09291	3
173.16261	1
173.16621	1
174.1125	1
174.13613	2
175.00184	1
175.14378	1
175.14499	0
175.14735	6
175.14888	1
175.6653	1
176.06195	6
176.1546	1
176.15744	1
176.15845	1
176.67475	2
176.67641	1
177.05746	1
177.0713	1
177.16092	1
177.16282	5
177.16339	1
177.16414	3
178.06169	2
178.07551	1
178.07809	1
178.16668	1
178.16884	1
179.07042	4
179.14298	8
179.14312	2
179.14955	1
179.17477	1
179.17774	2
179.18024	1
179.18162	1
180.03145	2
180.08879	4
180.14887	1
180.15001	1
180.15337	2
180.18296	1
180.18652	0
180.98606	0
181.00642	0
181.0988	1
181.1566	1
181.15787	1
181.1581	1
181.15944	1
182.01026	1
182.01401	3
182.14523	1
182.15083	3
182.15284	5
182.15397	6
182.1548	16
182.15527	3
182.18675	1
183.02213	1
183.03154	1
183.03408	3
183.03627	1
183.138	3
183.14804	1
183.15772	2
184.03545	1
184.15581	1
184.16692	1
184.16746	2
184.16803	2
184.16911	2
184.17298	1
184.17752	1
185.15926	1
185.16299	2
185.16392	17
185.16488	15
185.16513	19
185.16604	20
185.17172	3
185.17888	1
186.15482	1
186.16972	2
186.17201	24
186.17304	13
186.18298	1
187.01703	1
187.1751	1
188.04557	1
189.07014	1
189.07279	1
189.16381	3
189.16486	2
189.66731	1
190.12807	1
190.16703	1
190.17032	1
190.99869	1
191.00278	1
191.18148	1
192.08446	2
192.18535	7
192.18629	4
192.18734	8
192.19331	1
193.07459	1
193.15354	1
193.16007	1
193.16137	1
193.16239	1
193.19363	1
193.19519	0
194.09009	1
194.15026	1
194.15282	1
194.1654	2
194.16843	4
194.17472	1
194.18103	3
194.20255	1
195.09051	1
195.17007	3
195.17317	2
196.16769	14
196.16898	4
196.16949	5
196.17026	13
197.15333	1
197.17207	1
197.1777	1
197.18005	1
197.70296	2
198.14776	1
198.18314	6
198.18431	7
198.185	1
198.18881	2
198.22329	1
199.03526	1
199.09633	1
199.17237	1
199.1787	6
199.17994	19
199.18001	18
199.18104	15
199.18242	3
199.19465	1
200.00078	1
200.00346	1
200.00636	1
200.00759	1
200.00852	0
200.18414	2
200.18795	22
200.18846	13
200.18929	4
200.19602	2
201.05417	2
201.19407	1
202.07422	1
202.07883	1
203.07624	1
203.14248	1
203.14411	1
203.14567	0
203.14637	1
204.09165	1
204.15128	1
204.15285	1
204.70767	1
205.07807	1
205.19366	1
206.07101	1
207.0095	1
207.02865	1
207.03064	1
207.03343	1
207.17304	1
207.17446	2
207.17516	1
207.17697	2
208.01156	1
208.08017	1
208.08547	0
208.16588	1
208.16881	4
208.1695	3
208.17007	1
208.17119	1
209.00384	1
209.01072	4
209.18305	1
210.18372	3
210.18426	22
210.18667	6
210.22102	1
211.16798	1
211.17079	2
211.17151	2
211.17731	2
211.19045	5
211.19577	2
212.19751	2
212.19962	2
212.20096	4
212.20136	3
212.20214	3
213.19461	39
213.1958	10
213.19663	14
214.15843	1
214.1992	2
214.20131	2
214.20319	11
214.20575	1
215.07331	1
215.07699	1
215.07825	1
215.20863	1
215.20911	1
217.08973	2
217.09963	1
217.18818	1
217.19264	3
217.19419	4
217.19634	1
218.15903	4
218.16769	1
218.16987	1
218.17905	2
218.19136	2
218.19983	6
218.20158	13
218.20274	31
218.20301	12
219.16728	1
219.1855	1
219.20811	2
219.20948	2
219.21005	4
219.2124	2
222.12788	1
222.18004	2
222.18588	2
222.1864	1
222.1991	2
223.11776	0
224.19944	5
224.20017	21
224.20115	6
224.20246	17
225.04343	4
225.04419	2
225.04618	3
225.06537	1
225.07057	2
225.18471	1
225.19398	1
225.19837	1
225.20466	2
225.20879	3
225.21013	2
226.12339	1
226.20512	2
226.21409	1
226.21516	2
226.2167	4
226.21836	1
226.21957	4
226.70341	1
227.01787	1
227.04133	1
227.20677	1
227.21097	23
227.21161	9
227.21275	21
227.22437	1
228.19129	1
228.19312	2
228.19447	0
228.19576	1
228.19616	1
228.20307	1
228.21663	2
228.21738	5
228.2189	2
228.22012	3
228.22144	4
229.00318	1
229.08748	1
230.0947	0
230.09554	1
230.09772	1
231.09306	1
231.21267	1
232.21984	2
233.18806	1
234.12626	1
234.20202	1
235.19637	1
235.20339	3
235.20472	11
235.20576	8
236.2114	2
236.21257	52
236.21371	206
236.21402	65
237.21836	6
237.22009	13
237.22131	21
237.22208	11
238.2055	1
238.21411	5
238.21538	2
238.21676	5
238.21792	6
238.22222	3
238.22785	2
238.23582	1
239.06983	1
239.19717	2
239.2096	1
239.22288	2
239.22365	2
239.23945	1
240.08888	1
240.19537	3
240.2202	1
240.23469	5
240.72098	2
241.2226	3
241.223	2
241.22621	26
241.22711	9
241.22883	5
241.22915	16
242.09328	1
242.23216	2
242.23319	3
242.23444	6
242.23543	5
243.09334	1
243.10651	1
243.24213	1
243.24382	1
244.10558	1
244.11469	1
247.24206	2
247.24564	1
248.14172	1
248.24908	1
248.25067	1
249.22168	1
250.07773	1
250.21323	1
250.21599	2
250.21746	10
251.0012	1
251.22115	3
252.19948	1
252.20422	1
252.20692	2
252.21094	1
252.21407	1
252.21893	2
252.22238	4
252.22531	6
252.22975	9
252.23135	9
252.23243	2
252.23313	5
252.23449	8
253.21403	4
253.21532	4
253.21632	4
253.21759	1
253.21823	5
253.2197	2
253.22548	2
253.23256	1
254.20823	4
254.21162	10
254.21387	10
254.21957	34
254.22099	25
254.22213	53
254.2235	33
255.22638	4
255.23066	5
255.23546	18
255.23647	13
255.23745	24
255.2388	9
255.23956	5
255.24163	8
256.10633	1
256.24999	3
256.25005	9
256.25114	4
256.25254	2
256.26025	2
257.25757	2
257.25837	2
258.1281	1
259.12454	1
259.23715	9
260.0939	1
261.74368	1
262.15668	1
262.22565	1
263.23604	1
263.26037	1
264.22786	1
264.2301	1
264.23259	11
264.23417	2
264.23504	3
264.23609	7
264.24127	1
264.24502	1
264.24921	1
265.01568	1
265.23403	3
265.23722	3
265.23904	3
265.24902	4
265.25089	2
265.25157	8
265.25212	5
265.25331	5
266.24225	1
266.24572	1
266.24681	2
266.24708	2
266.2487	12
266.25523	12
266.99856	2
267.22686	5
267.22803	2
267.23487	1
267.24164	2
267.24241	1
267.24389	1
267.24599	1
267.24777	1
267.74211	1
268.22243	1
268.22935	1
268.23805	4
268.24249	1
268.24639	1
268.24765	1
268.24891	1
268.25043	1
268.26363	2
268.26491	1
268.26518	2
268.74465	5
268.74756	8
268.75474	1
268.75532	1
269.25517	6
269.25753	37
269.25871	15
269.25946	13
270.25362	1
270.26564	135
270.26669	18
270.26709	147
271.26506	1
271.27561	1
271.27703	2
272.16781	1
272.23676	1
272.25681	2
273.25921	1
275.75665	3
278.2456	3
278.24622	9
278.24787	3
278.25021	4
278.25179	2
279.09265	1
279.09949	8
280.23861	1
280.25075	2
280.25534	1
280.25809	5
280.25958	6
280.26096	6
280.26189	5
280.26459	4
280.29857	1
280.30012	1
281.04694	2
281.04742	2
281.0499	0
281.05341	2
281.05422	1
281.2519	1
281.25397	1
281.25733	1
281.26082	6
281.267	2
281.26811	3
281.26939	2
281.27027	1
281.27545	1
282.05109	1
282.05564	1
282.25669	2
282.26048	1
282.27728	2
282.27856	41
282.27952	42
282.28038	44
282.29505	1
282.76555	2
283.04802	1
283.0528	1
283.05522	1
283.27228	2
283.27363	12
283.27444	3
283.27577	6
283.27724	3
283.30376	1
284.14249	1
284.27636	1
284.27876	1
285.24858	3
285.24954	1
285.2534	1
285.25583	1
292.26063	2
292.26282	4
292.26404	3
292.26501	3
294.24262	2
294.27473	4
294.27644	1
294.27814	5
294.27924	10
294.28723	1
295.27456	1
295.283	5
295.28411	4
295.28575	17
295.28625	18
295.28704	11
295.28829	10
296.29291	28
296.29489	33
296.29539	76
296.31338	1
297.2546	2
297.25688	1
297.27495	2
297.28712	17
297.28862	6
297.29021	28
297.29439	1
298.25593	1
298.26297	1
298.26349	4
298.26953	1
298.27218	2
298.27362	1
298.28138	1
298.29325	2
299.0606	0
299.06112	2
299.06368	4
299.24993	6
299.26791	176
299.26887	49
299.26962	259
299.27005	275
299.30617	3
300.06307	1
301.05936	1
302.78156	2
302.78238	2
302.78382	1
303.27922	1
303.28147	2
303.28433	1
303.28698	2
303.78571	12
303.78791	6
303.7882	14
303.78943	25
303.79026	13
304.26419	1
306.25811	7
306.27569	2
306.27758	3
306.27927	32
306.28022	42
307.27017	1
307.27108	1
307.28183	5
307.28406	18
307.28572	1
307.28762	6
307.28883	19
307.29651	4
308.27895	48
308.29463	765
308.29534	465
308.29633	737
308.29716	556
309.05124	1
309.2863	3
309.2886	4
309.29051	2
309.29565	1
309.29763	3
309.29886	2
309.30275	3
309.30487	2
309.30527	2
310.26891	3
310.29059	2
310.3059	6
310.30693	5
310.3082	5
310.30945	6
310.3105	13
310.31133	5
310.32753	4
311.28808	4
311.29158	1
311.29825	2
311.29905	11
311.30428	4
311.30579	2
311.30669	1
311.30743	2
311.30834	3
311.30972	2
312.25389	2
312.25571	2
312.29149	1
312.31631	2
313.14737	1
313.28028	4
313.28294	3
313.28942	4
314.30672	2
319.30846	1
320.13693	1
321.32765	1
322.26878	1
322.30459	1
322.30838	1
322.3091	1
322.31094	1
322.31662	7
323.00351	1
323.30182	2
323.30288	1
323.30394	4
323.30492	5
323.30565	1
323.3062	1
323.31535	1
323.33978	1
324.27326	1
324.28576	1
324.28882	4
324.28984	7
324.29039	6
324.29145	19
324.29257	5
324.30382	1
325.28685	1
325.30537	6
325.31393	2
325.31878	8
325.31961	3
325.3207	8
325.3214	4
325.32269	3
326.29963	3
326.30481	3
326.30512	10
326.30689	9
326.30724	10
326.30824	6
327.27948	1
328.28864	1
328.2923	2
329.17143	1
335.30934	1
335.33699	1
337.29916	1
337.30696	3
337.30872	1
337.30942	4
337.31223	10
337.31433	4
337.31723	2
337.31974	3
337.32237	2
337.32966	1
338.3217	1
338.32247	2
338.32325	2
339.32709	0
339.33451	4
339.33559	8
339.33672	2
339.33854	7
341.31354	1
342.29241	2
350.32695	1
350.32928	1
350.33067	1
351.31986	1
351.3353	22
351.3375	23
351.33854	55
352.19622	1
352.34506	119
352.34662	19
352.34961	5
352.38403	1
353.33259	1
353.35266	320
353.3548	1513
353.35514	874
353.7942	1
354.34803	1
354.35523	8
354.35665	6
354.36061	47
354.36163	81
354.36905	3
355.30197	1
355.30485	1
355.32971	1
355.3314	1
355.36381	1
355.3659	2
355.36785	6
355.36965	3
356.24545	1
356.33422	1
360.26941	1
362.16121	1
363.32969	2
364.35981	1
367.29952	2
367.30183	1
367.31319	1
367.31499	2
367.32328	1
367.32818	1
367.33427	1
367.36183	1
368.31557	1
368.3211	1
368.33437	1
368.33778	5
368.33896	1
368.34183	1
368.34391	1
369.32867	5
369.33274	8
369.33442	1
369.33646	1
369.34515	4
369.34716	148
369.34877	50
369.35005	59
369.36083	1
370.3492	1
370.35271	8
370.35391	2
370.35567	6
370.35621	6
371.36199	8
371.36223	10
371.36362	11
371.36422	20
371.36672	9
379.21383	1
380.31202	3
380.31519	2
380.31927	1
380.3307	1
381.34294	1
382.32882	0
382.33119	2
383.33321	1
392.38751	4
395.3271	1
396.33873	1
396.35515	1
397.33878	6
397.34068	4
397.34124	2
397.34264	2
397.34419	2
397.34573	1
397.37692	1
399.3558	1
399.36173	1
399.36244	2
399.37945	1
405.39196	1
406.40218	4
406.40765	1
408.34475	2
409.35926	1
411.35452	1
411.35735	2
411.35846	1
411.36059	2
411.36131	1
412.34841	2
412.353	2
412.36473	2
412.36603	5
412.36768	14
412.36862	6
412.3698	2
412.37265	4
413.37438	3
413.37614	2
413.37707	1
417.40338	2
418.36821	1
418.41247	1
420.41989	1
420.42072	1
421.38669	1
422.36303	1
423.35788	1
423.35888	1
423.36347	1
423.39114	1
424.3756	3
424.37759	3
425.36228	4
425.37296	7
425.37311	1
425.3749	31
425.37597	28
425.37734	9
425.38445	1
426.36256	1
426.37778	1
426.38047	6
426.38307	2
426.38506	2
426.39565	6
427.38871	1
436.37207	1
436.37579	4
436.37994	1
436.38294	1
436.38587	4
436.39021	1
437.38642	1
438.39187	1
439.37294	1
439.37589	3
439.38636	1
439.3884	7
439.38935	3
439.39129	2
439.39291	4
439.39344	2
440.39212	2
440.39681	4
440.40001	5
440.40175	1
440.40258	1
440.41406	2
441.4054	1
446.3972	3
446.40064	1
446.43662	0
448.38198	1
449.38414	1
449.38743	1
451.39072	1
451.4009	1
451.40275	2
452.40285	1
452.41119	1
453.36818	1
453.39523	4
453.39927	5
453.40355	2
453.40449	5
453.40638	1
453.40791	2
453.40853	4
454.40914	2
454.4102	4
454.41104	3
454.41219	6
454.41439	2
455.4169	1
460.41996	3
461.42258	1
462.39519	1
462.3994	1
462.41788	3
462.42698	2
462.42851	4
462.42974	4
462.4307	3
462.43186	4
462.43471	3
462.43517	4
462.4392	2
463.39856	1
463.46333	1
464.39964	1
464.40735	3
464.40935	1
464.41112	4
465.40318	1
465.41163	1
465.41388	1
465.4159	1
465.421	1
465.42253	2
466.41711	1
466.42564	1
466.52284	1
467.41483	1
467.41847	5
467.42086	13
467.42176	1
467.42226	4
467.42312	6
468.41782	1
468.42898	5
468.4298	7
468.43048	6
468.43188	1
468.44132	2
469.43502	1
474.42965	5
476.40234	1
476.40328	1
476.40829	1
476.41028	4
477.41158	1
477.4126	1
477.54438	1
478.42113	7
478.42371	1
478.4259	1
478.42697	3
479.42193	3
479.42598	1
479.42781	5
479.428	1
479.47754	1
480.42416	8
480.42813	1
480.43266	1
480.43377	1
480.43588	1
481.41218	1
481.43433	3
481.43599	58
481.43772	41
481.43838	30
481.43904	20
481.44055	8
482.44052	2
482.44496	2
482.44507	1
482.44615	13
482.45247	1
483.45256	2
483.45419	1
488.44773	1
489.49053	1
489.50154	1
490.41555	1
490.42109	3
490.42261	8
490.42428	1
490.42625	1
490.43171	1
490.43446	1
490.49442	1
490.50999	0
491.42289	1
491.42939	1
491.43487	3
491.43919	1
492.42785	2
492.44595	3
493.43288	1
493.43614	1
493.43974	1
493.45833	2
493.46992	2
493.4741	3
493.47557	2
493.48624	1
494.44843	1
495.45027	8
495.45321	5
495.45442	1
495.45541	2
496.45791	6
496.45888	7
496.46042	1
496.46153	8
496.46415	2
496.47671	1
497.45871	1
497.46436	2
497.46561	1
497.46846	2
497.47093	1
497.47236	1
497.47559	1
501.46267	2
501.46621	1
504.43779	2
504.43939	1
504.44864	1
504.45236	1
505.4444	1
506.4552	4
506.45993	1
506.46439	1
507.40062	2
507.4363	2
507.44747	1
507.44914	1
507.45333	8
507.45811	9
507.46111	10
507.46335	2
507.468	2
507.48094	1
507.48451	5
507.48732	13
507.48973	14
507.49264	2
508.45954	2
508.46913	1
509.45576	1
509.46142	7
509.46359	4
509.46628	5
509.46724	3
509.46839	6
509.47004	2
509.47529	3
509.48276	3
509.72559	4
510.4666	1
510.47731	1
511.98793	1
518.44801	1
518.4538	1
518.45715	1
519.44473	1
519.46475	1
519.4707	6
519.47264	1
519.48381	1
519.49035	1
520.4591	1
520.46172	1
520.46862	1
520.47015	1
521.44737	2
521.46459	4
521.46544	1
521.46766	20
521.46874	8
521.46978	1
521.47004	8
521.47248	1
521.47782	2
521.49871	1
521.53214	1
522.46763	2
522.47117	6
522.47395	5
522.47607	2
522.47704	2
522.47847	6
523.47139	1
523.47732	1
523.48204	1
523.48545	2
523.48621	1
523.49026	3
523.49168	1
525.48414	1
530.48745	1
530.48983	1
530.49115	3
530.49347	1
530.49826	1
530.50091	3
531.49432	1
531.49617	2
531.49781	3
531.49843	2
531.50305	2
531.50649	2
532.04437	1
532.46856	1
532.46987	2
532.48635	4
533.4653	3
533.46689	1
534.48033	5
534.48155	2
534.48278	1
534.48323	4
534.48997	1
534.4986	3
534.52368	1
535.4577	1
535.48238	2
535.48304	20
535.48452	15
535.48722	46
535.5019	8
535.50324	4
535.50631	1
536.46852	1
536.46931	1
536.49764	12
536.49832	2
536.50098	201
536.50173	105
537.4823	3
537.4953	2
537.49616	3
537.49775	1
537.50242	10
537.50884	2
542.49841	3
544.12314	1
544.48465	2
544.50477	1
544.50613	2
544.50918	2
544.5107	1
544.51847	1
544.52007	4
545.93462	1
546.48652	1
547.48214	1
547.48649	2
547.49047	2
547.49683	1
548.00488	1
548.45224	1
548.48594	1
548.48827	3
548.49904	4
548.50053	8
548.50287	6
548.50445	3
548.50859	6
548.52122	2
548.53021	1
548.54916	1
549.48057	1
549.49677	9
549.50437	8
549.50656	17
549.50839	55
549.51163	19
549.51363	2
549.51458	12
549.54126	3
549.54309	3
549.54461	3
549.54565	4
549.55755	1
550.43864	1
550.48798	1
550.50165	3
550.50406	9
550.50639	5
550.50758	5
550.50819	1
550.51047	2
551.5134	1
551.52754	1
558.48284	1
559.49369	1
559.49508	1
559.49615	1
559.49954	1
560.47581	1
560.49981	2
560.50484	1
560.50554	18
560.50699	33
560.51332	4
560.51875	1
561.50458	9
561.50846	1
561.51009	13
561.51371	24
561.51722	7
562.49175	1
562.49662	1
562.51686	34
562.51872	44
562.51993	33
562.52084	149
562.52161	46
562.53962	2
563.49388	1
563.51142	4
563.51411	6
563.51708	12
563.51941	2
563.5221	6
563.52454	5
563.53217	1
563.53574	1
563.55091	1
563.57162	1
564.49361	2
564.50878	3
564.51962	2
564.52004	1
564.52175	7
564.52245	14
564.52457	6
564.52554	11
564.53331	2
564.53825	2
565.52296	2
565.52349	1
565.53066	1
565.53648	1
567.37984	1
575.51943	2
575.54742	1
575.5504	1
575.55668	3
575.55814	1
576.51863	1
576.52098	1
576.52767	2
576.52914	3
576.53486	1
576.53707	1
577.52576	5
577.52703	4
577.52915	15
577.53362	7
577.53559	7
577.5377	7
577.538	6
577.54404	1
578.47251	1
578.51359	1
578.51943	2
578.53173	4
578.53406	7
578.53788	4
578.53855	8
578.53932	4
578.5407	4
578.54117	8
578.55436	1
579.53509	1
579.53713	1
579.54003	2
579.54739	5
579.54837	4
579.5502	3
579.55293	1
579.56481	3
579.57015	1
579.57949	1
579.58187	2
579.58457	4
579.59064	3
580.42057	3
581.4869	1
588.56148	1
589.53659	1
589.54717	1
589.54859	1
589.55113	2
589.55371	2
589.55817	3
589.56185	3
589.564	3
589.5661	3
589.57076	10
589.57343	5
590.53131	2
590.53229	1
590.5339	2
590.54642	1
590.57743	2
591.52195	1
591.53537	1
591.54329	2
591.54698	9
591.54759	4
591.54853	15
592.55373	1
592.55597	7
592.556	8
592.55722	6
593.15981	1
593.55574	4
593.57052	1
603.53694	5
603.54003	1
603.54493	1
603.54879	1
603.55297	2
603.55613	1
603.60294	1
604.51466	1
604.53709	10
604.54491	2
604.55317	6
604.55437	17
604.55632	9
604.55748	9
604.5583	6
604.57946	4
604.60924	1
605.17356	3
605.5242	4
605.54102	13
605.56134	73
605.56241	315
605.56353	208
605.56615	47
606.15559	1
606.21321	4
606.52374	1
606.53251	1
606.54555	1
606.5687	794
606.57053	663
606.57137	459
606.5721	312
606.573	103
607.0884	3
607.18744	1
607.55477	1
607.55858	279
607.57541	407
607.58208	669
607.58444	1296
607.58649	1331
607.58793	4028
607.5892	1473

NAME: Unknown|ID=224|MZ=607.5771|RT=4.803
PRECURSORMZ: 607.5771
PRECURSORTYPE: [M+H]+
RETENTIONTIME: 4.80335
FORMULA: null
ONTOLOGY: null
INCHIKEY: null
SMILES: null
COMMENT: |ExperimentId=6|PEAKID=224|MS1SCAN=2268|MS2SCAN=2267|PEAKHEIGHT=35553|PEAKAREA=302075|ISOTOPE=M+0
Num Peaks: 1781
150.00533	2
150.00884	3
150.04326	1
150.04739	1
150.10098	1
150.10391	2
150.13497	1
150.13601	1
150.13839	4
150.1392	2
150.14019	1
150.1446	1
151.05133	1
151.10773	1
151.10999	2
151.1101	11
151.11198	8
151.1276	1
151.1469	5
151.14713	3
152.05088	2
152.05883	1
152.05956	3
152.06318	2
152.07513	1
152.10602	1
152.11258	1
152.11694	3
152.11881	11
152.11963	4
152.12027	3
152.12823	1
152.14046	1
152.14356	2
152.14646	2
152.1543	1
152.15513	2
152.15628	8
153.06837	3
153.12587	3
153.1274	2
153.12949	1
153.13087	1
153.1626	7
154.06264	2
154.06661	0
154.07333	2
154.07519	8
154.097	1
154.10858	1
154.10921	3
154.11657	1
154.12089	1
154.12287	34
154.12395	9
154.12836	12
154.13589	1
154.15535	1
154.1684	2
155.05989	1
155.08124	1
155.08427	1
155.10216	3
155.10426	1
155.10594	3
155.10611	1
155.10723	4
155.1441	1
155.14699	1
155.65258	1
155.95302	2
155.95625	1
155.95824	1
156.07906	1
156.08021	1
156.13473	0
156.1378	1
156.13855	7
156.13951	6
157.01589	2
157.01917	1
157.12048	2
157.12647	7
157.13198	5
157.1329	10
157.13378	46
157.95077	2
157.95243	0
157.95496	2
157.95671	1
158.01144	1
158.01406	1
158.09157	1
158.09528	2
158.12999	7
158.13044	6
158.13269	15
158.13486	6
158.13659	2
158.13983	7
158.14134	2
158.96376	1
159.01972	1
159.02151	2
159.08944	1
159.09031	1
159.11443	1
159.1456	2
159.148	1
160.04795	1
160.04849	2
160.11942	1
160.12505	1
160.12809	1
160.13802	1
161.03937	1
161.09725	1
161.13022	7
161.13168	2
161.13216	1
161.13325	4
161.6529	1
162.09844	1
162.13729	1
162.13837	2
162.14057	1
162.14117	2
162.14218	1
162.15401	1
162.15781	1
162.99729	1
163.1102	4
163.14431	1
163.14576	1
163.14651	3
163.14789	3
163.14985	0
163.15023	3
164.04729	4
164.04849	1
164.05817	2
164.06215	1
164.11606	1
164.11865	1
164.11991	1
164.15513	3
164.15631	1
164.1585	1
165.06594	0
165.07027	2
165.07321	1
165.12592	3
165.12632	9
165.12717	2
165.12822	3
165.12905	3
165.15954	1
165.16217	3
165.16374	9
166.06353	1
166.07421	1
166.07985	1
166.12854	1
166.13524	10
166.13603	4
166.15053	2
166.15947	1
166.16714	4
166.16831	3
167.06893	1
167.06964	2
167.07184	0
167.07657	1
167.13522	1
167.14034	2
167.14122	2
167.14339	1
167.1462	1
167.14813	2
167.95508	1
168.05274	1
168.05517	2
168.05754	1
168.06138	2
168.06291	0
168.06737	1
168.07595	2
168.07818	1
168.13568	2
168.136	1
168.13734	13
168.13868	16
168.14024	4
168.14127	6
168.18688	1
169.0564	1
169.05895	1
169.05924	2
169.11939	5
169.1223	3
169.12409	1
169.14112	1
169.14509	1
170.09742	1
170.10952	1
170.14955	1
170.15141	8
170.15249	1
170.15555	1
170.15791	1
171.07697	1
171.08476	1
171.1013	1
171.11295	1
171.11988	1
171.13548	9
171.14241	6
171.14396	11
171.1462	1
171.14763	10
171.14876	8
171.14986	11
171.16092	1
172.11082	1
172.13257	1
172.14345	1
172.14471	4
172.14564	2
172.15563	11
172.15627	19
173.0688	2
173.13156	1
173.13436	1
173.16603	1
175.14451	1
175.14619	5
175.14781	2
175.14852	5
175.66665	2
175.66993	1
176.0103	1
176.05771	1
176.06079	1
176.1507	1
176.15412	3
176.15583	1
176.15657	1
176.15989	2
176.67478	3
176.67513	4
176.6777	3
177.07217	1
177.16264	1
177.16351	3
177.16407	1
177.16539	2
178.06546	1
178.0741	1
178.07597	2
178.07772	0
178.16904	1
179.07016	3
179.08187	1
179.14076	3
179.1412	3
179.14296	4
179.1433	4
179.17768	1
179.17947	1
180.07883	0
180.08074	3
180.0883	1
180.13598	2
180.13652	2
180.14091	2
180.14648	2
180.14942	4
180.15029	5
180.15132	3
180.17441	1
180.98919	2
181.00709	1
181.0131	1
181.07306	1
181.08024	1
181.08166	1
181.12171	1
181.14558	1
181.14887	1
181.15747	6
181.15826	3
181.16016	4
181.19167	1
182.01324	2
182.0146	2
182.0929	1
182.09918	1
182.13053	1
182.14118	1
182.15256	4
182.15329	19
182.1545	16
182.19015	1
183.02282	1
183.03343	0
183.0349	4
183.03651	0
183.13628	1
183.13781	6
183.13867	1
183.16058	3
183.16132	3
183.17392	1
183.68475	1
184.0376	1
184.09609	1
184.14475	1
184.15017	5
184.16788	3
184.16816	15
184.16921	7
184.17041	2
185.04036	1
185.16389	14
185.16455	29
185.16502	50
185.17439	1
186.07202	0
186.10862	1
186.14968	5
186.15866	1
186.16022	5
186.16547	2
186.17072	14
186.17189	13
186.17222	11
187.0481	1
188.06303	1
188.15854	1
189.06473	1
189.0667	1
189.07077	3
189.07965	1
189.12552	2
189.16106	1
189.16489	1
189.16613	2
189.91496	1
189.91847	2
190.06225	1
190.0632	4
190.06547	1
190.06758	1
190.07372	2
190.074	1
190.16825	1
190.69211	1
191.07065	6
191.07194	1
191.08337	1
191.17868	6
191.17949	1
191.18143	1
191.91234	1
191.91377	1
192.14859	1
192.17714	1
192.184	1
192.1866	18
192.18723	19
192.18894	9
192.97997	1
193.07501	2
193.15323	1
193.1557	1
193.15723	7
193.15829	11
193.15943	3
193.16018	3
193.1959	2
193.99387	1
193.99459	2
194.15282	5
194.15898	5
194.16273	4
194.16437	5
194.16575	6
194.16708	8
194.16914	1
194.17907	3
194.18903	1
194.19307	1
194.20223	2
194.20358	2
195.02275	1
195.16709	1
195.17015	1
195.17133	1
195.17261	1
196.11463	1
196.14276	2
196.16212	3
196.16743	4
196.16897	16
196.16969	27
196.17154	11
196.17511	1
196.17851	1
197.10829	0
197.15343	3
197.15512	3
197.15809	1
197.16701	0
197.1705	1
197.17507	3
197.1787	1
197.17988	2
198.04367	1
198.10149	1
198.14941	1
198.17192	3
198.18283	3
198.18476	7
198.18547	2
198.18789	4
198.1919	1
198.22088	2
199.14681	1
199.17855	10
199.18077	51
199.18115	8
199.18251	3
200.00155	1
200.00296	1
200.0071	2
200.06312	1
200.1847	2
200.18796	16
200.18898	15
201.04552	1
201.06674	0
201.07246	1
201.16489	1
201.19137	1
201.19493	3
202.07261	1
202.07408	0
202.07825	1
203.08645	1
203.13984	1
203.14141	0
203.14546	3
203.17493	1
203.17681	2
203.68225	1
204.0576	1
204.07873	3
204.07991	0
204.08031	1
204.0825	0
204.09029	1
204.18382	1
204.18873	1
204.7047	2
205.07891	2
205.14878	1
205.19582	1
205.99587	1
206.07737	1
206.07951	1
206.09713	1
206.20403	1
207.00216	3
207.02968	1
207.03168	6
207.03316	0
207.03409	0
207.03607	0
207.16768	3
207.17166	4
207.17315	1
207.17451	6
207.1752	2
208.0117	2
208.11046	1
208.16497	1
208.16744	3
208.17037	1
208.17133	2
208.1774	2
208.17903	1
208.18167	1
208.18265	5
208.20374	1
209.00455	1
209.00877	1
209.0131	1
209.10964	2
209.17463	1
210.16731	2
210.17403	1
210.18384	5
210.18486	23
210.18564	30
211.16594	4
211.16793	3
211.16847	5
211.16915	2
211.17299	1
211.1858	1
211.1863	3
211.19052	2
211.19684	3
211.20972	2
211.71648	1
212.17678	1
212.17935	2
212.19007	1
212.19148	1
212.19913	2
212.20012	2
212.20113	3
212.20358	1
212.23706	1
213.07937	1
213.19547	31
213.19667	35
213.19713	10
213.19851	6
214.06298	1
214.19826	4
214.20178	2
214.20287	9
214.20369	10
214.20554	1
215.07763	1
215.08403	1
215.12947	1
215.17677	1
215.21265	1
216.08108	1
217.08372	1
217.19277	6
217.19337	12
217.1946	2
217.19529	1
217.19647	2
218.19618	3
218.20176	55
218.20202	78
218.20368	43
219.10391	0
219.10422	1
219.2038	3
219.20964	6
219.21034	6
219.21114	2
220.08565	1
220.11016	1
220.2144	1
221.11217	1
221.19256	1
221.21128	1
222.18298	2
222.18385	3
222.18482	1
222.18676	1
222.19598	1
223.21515	1
224.1279	1
224.18802	1
224.19914	15
224.20079	41
224.20214	8
224.70263	3
225.02961	2
225.0394	1
225.04056	1
225.0433	1
225.04419	1
225.04664	2
225.04761	1
225.17993	1
225.18511	1
225.18652	1
225.19095	1
225.19115	1
225.20128	1
225.20684	5
225.2083	3
225.21025	5
225.21214	1
226.03641	1
226.03814	2
226.05552	1
226.07497	2
226.07848	3
226.20367	1
226.20481	3
226.20951	1
226.21358	1
226.2145	4
226.21598	2
226.21698	2
226.21765	1
226.22796	1
227.07118	1
227.089	2
227.20895	4
227.21093	29
227.21148	11
227.21263	42
228.08117	0
228.19789	1
228.21293	3
228.21449	1
228.21864	6
228.21988	3
228.22042	4
228.22106	2
228.22203	9
228.23143	4
229.07491	1
229.08778	1
229.22843	1
230.07211	1
230.09724	1
231.09235	1
232.10073	1
233.10091	1
233.22839	1
233.70891	1
235.1908	3
235.20387	12
235.20437	12
235.20596	30
236.19887	1
236.20214	1
236.21269	110
236.21375	467
236.21422	200
237.05475	1
237.20639	1
237.22081	23
237.22198	161
237.22232	37
238.19507	1
238.21008	3
238.21334	1
238.21458	4
238.21629	8
238.21775	20
238.21827	15
238.23068	1
239.21367	1
239.21457	2
239.21672	1
239.22048	1
239.22306	2
239.22742	1
239.23574	1
240.08445	1
240.08884	1
240.2289	1
240.23096	8
240.23365	1
241.20291	1
241.21421	1
241.22365	2
241.22624	42
241.22721	42
241.24312	1
241.25497	2
242.22972	2
242.23259	5
242.23383	1
242.23441	4
242.23805	3
242.23972	2
242.24505	1
243.08186	1
243.08656	0
243.23914	1
243.24174	2
244.1139	1
244.114	1
245.12152	1
247.23818	1
247.24038	3
249.21888	1
250.07842	1
250.08166	1
250.2147	6
250.21573	2
250.21655	2
250.21758	1
250.21899	2
250.21972	1
250.25448	1
251.07636	1
251.19901	1
251.20083	1
251.22228	1
251.22473	1
251.22949	1
252.07876	1
252.08791	1
252.09039	1
252.19377	1
252.20637	9
252.20823	3
252.20932	3
252.21107	4
252.21282	3
252.21463	7
252.22094	5
252.22497	8
252.22644	10
252.22821	1
252.22996	12
252.23146	14
252.23434	1
253.08769	4
253.21171	7
253.21378	2
253.21465	6
253.21587	20
253.21747	10
253.21936	15
253.22282	4
253.22918	2
253.23265	1
253.24038	1
253.2413	1
254.21096	2
254.22065	97
254.22179	71
254.22279	111
254.23291	6
255.23151	1
255.23381	11
255.23558	26
255.23651	51
255.23778	73
255.24038	2
256.13079	1
256.24106	1
256.24936	6
256.25044	9
256.25135	6
256.25279	2
257.25515	1
258.10528	1
261.73799	2
261.7413	1
262.25667	1
264.07948	1
264.21738	1
264.22946	3
264.23003	9
264.23326	6
264.23432	7
264.24045	1
265.0196	2
265.02298	1
265.03018	1
265.23116	1
265.24875	1
265.24972	5
265.25003	4
265.25171	3
265.25205	7
265.25365	3
265.26271	1
266.24465	2
266.24566	2
266.24708	5
266.2485	8
266.25046	5
266.25149	4
266.99562	1
266.99707	1
267.01483	1
267.23732	3
267.23849	1
267.24256	1
267.24487	2
267.24503	3
267.24627	2
268.22072	1
268.22237	1
268.22522	1
268.22957	1
268.23355	1
268.24052	5
268.24455	1
268.24549	1
268.24614	5
268.24715	2
268.25134	1
268.25492	2
268.26245	3
268.74465	3
268.74716	11
268.74813	1
268.74985	2
268.75005	6
269.2475	4
269.25788	11
269.25895	26
269.25945	55
270.26547	205
270.26671	94
270.26741	56
271.12077	1
271.14488	1
271.24411	1
271.24793	3
271.24811	1
271.25306	1
271.27413	4
272.25334	2
273.25963	2
273.26081	1
274.24637	1
275.11402	1
275.25366	1
275.75364	2
275.75786	4
275.75896	1
275.75909	1
275.76014	3
277.09916	1
278.24252	2
278.24469	3
278.24582	4
278.24637	6
278.24755	4
278.24851	6
278.2506	4
278.25392	2
278.26066	1
278.28151	1
278.28505	1
279.08754	2
279.10414	2
279.25972	1
279.27322	1
280.0846	1
280.23879	1
280.25191	1
280.2532	2
280.2576	1
280.26172	3
280.26357	4
280.26487	1
280.26531	7
280.26701	5
280.3042	2
281.04739	2
281.04849	1
281.05062	2
281.05158	2
281.05221	0
281.05696	1
281.06763	1
281.07749	1
281.25167	2
281.25322	1
281.25533	1
281.25878	1
281.26013	2
281.26561	1
281.26926	2
281.27216	1
281.27317	0
282.04716	4
282.0485	1
282.05229	1
282.05434	0
282.25879	1
282.26409	2
282.27168	2
282.27747	18
282.27848	22
282.27965	89
282.28025	4
282.28162	3
282.29435	4
282.7619	1
282.76772	1
283.02493	1
283.03224	1
283.03963	1
283.04419	3
283.26373	3
283.27218	18
283.27448	28
284.25721	2
284.27882	1
284.28056	1
284.2818	4
284.2821	2
284.2846	2
284.29066	3
285.25067	2
285.25519	4
285.25993	1
288.76609	2
290.1136	1
290.27984	1
290.30067	1
291.09355	1
291.268	1
292.25992	5
292.26058	2
292.26297	1
292.26452	2
292.26799	1
294.11083	1
294.12899	2
294.24347	2
294.25103	1
294.25768	1
294.27503	4
294.27617	1
294.27702	8
294.27876	2
294.27942	2
294.28159	4
294.28244	1
294.78004	3
294.78501	1
294.95077	1
295.27244	2
295.27439	2
295.28466	8
295.28534	16
295.28681	3
295.28743	12
295.28848	2
295.29004	10
296.11677	2
296.27989	3
296.2913	12
296.29203	14
296.29423	52
296.29536	6
296.29645	33
297.24998	1
297.27653	3
297.28096	2
297.2878	14
297.28861	11
297.28993	1
297.29053	21
297.29181	4
297.29391	5
298.25769	1
298.25846	1
298.26645	1
298.27294	1
298.2737	2
298.27562	1
298.28343	4
298.2959	1
298.29807	2
299.05525	5
299.05851	1
299.06083	1
299.06468	0
299.22642	1
299.24914	7
299.26885	200
299.26978	548
299.27053	155
299.28815	4
300.05458	1
300.05728	1
300.0676	1
300.07676	1
301.05676	1
301.2818	2
302.25047	1
302.77685	1
302.77919	6
302.78072	3
302.78176	1
302.783	1
302.7923	1
303.2845	2
303.28507	3
303.28791	2
303.28807	1
303.29505	1
303.7729	2
303.7809	6
303.78634	5
303.78776	26
303.78816	16
303.78916	51
303.79054	21
305.27019	1
306.27589	4
306.27844	54
306.27927	21
306.28052	43
307.21264	1
307.27837	1
307.28688	10
307.2873	18
307.28844	10
307.30285	1
308.06192	1
308.26714	1
308.29465	204
308.29571	1870
308.29685	592
309.28673	1
309.28752	2
309.28971	5
309.29043	4
309.29233	1
309.29744	8
309.29835	3
309.30091	1
309.3013	12
309.83948	1
310.2682	2
310.28971	1
310.29453	2
310.29537	1
310.30783	2
310.30857	14
310.3093	6
310.3101	9
310.31138	10
310.31228	3
311.29978	4
311.30522	11
311.30634	7
311.30779	2
311.30994	4
312.24465	1
312.2491	2
312.28447	1
312.28716	1
312.29947	2
312.3123	2
312.31305	1
313.28071	4
313.2816	1
313.28802	3
313.28987	2
316.11117	1
318.27613	1
319.27439	1
320.11719	1
320.3019	1
321.31569	3
322.26868	1
322.2702	2
322.27406	1
322.28192	1
322.28246	2
322.29948	3
322.30308	1
322.30637	1
322.30936	4
322.31039	3
322.31128	1
323.2913	1
323.30117	4
323.30414	7
323.30646	3
323.30937	1
323.31036	1
324.28786	8
324.28965	10
324.29063	18
324.29207	10
324.29352	8
324.30663	1
324.31132	1
324.31213	4
324.32188	1
325.2891	3
325.29644	1
325.31829	3
325.32028	15
325.32175	11
325.32252	6
325.32608	1
325.3384	2
325.35295	1
326.30335	5
326.30471	18
326.30503	8
326.3072	2
326.33349	1
327.2972	1
328.28136	1
328.28285	2
335.32164	1
335.33881	1
335.34534	1
335.34792	4
336.29827	1
336.30024	1
336.30459	1
337.14595	1
337.28836	1
337.3008	1
337.30948	3
337.31075	19
337.31139	8
337.31253	45
337.31436	2
338.30093	1
338.3079	1
338.31383	1
338.31563	1
338.31625	1
338.32176	1
339.30638	1
339.32253	4
339.33358	3
339.33721	2
339.33894	8
339.34059	5
339.34754	1
340.2905	1
341.31163	1
341.31328	1
341.31884	1
342.30148	1
350.30858	1
350.31991	1
350.32675	1
350.32706	3
350.33197	1
350.33275	1
350.33742	2
351.31538	3
351.33588	11
351.3368	33
351.33784	42
351.33809	41
351.35742	1
352.1658	1
352.32194	2
352.34248	53
352.3432	39
352.34457	39
352.34517	77
352.34609	41
353.07379	1
353.30941	1
353.35259	370
353.35385	380
353.35485	632
353.35527	425
353.35669	1145
353.37031	81
354.32755	1
354.35961	21
354.36086	123
354.36147	32
355.28897	1
355.33027	7
355.33265	1
355.36118	3
355.36582	8
355.36617	3
355.36759	6
355.36811	3
356.3185	1
363.34098	1
365.34519	1
366.29508	1
367.30474	1
367.31697	1
367.32052	1
367.32946	1
367.3338	3
367.33416	3
367.37324	1
368.30226	1
368.31013	1
368.31745	1
368.31922	1
368.33271	1
368.33607	2
368.33872	1
368.33942	3
368.34078	3
368.84603	4
369.32813	3
369.34544	5
369.3468	61
369.34747	115
369.34889	90
369.34921	76
369.35068	40
370.34022	1
370.35447	13
370.35553	4
370.3569	3
370.36146	1
370.36245	3
370.37063	1
371.34884	2
371.36118	14
371.36328	6
371.36447	5
371.3656	12
371.36635	9
371.36788	1
371.36979	1
374.30741	1
377.01815	1
379.32255	1
380.30894	1
380.31165	1
380.31413	2
380.31634	2
380.32109	1
380.32401	2
381.34402	1
383.32365	1
383.32407	1
383.32792	1
383.33107	1
384.33239	1
384.34078	2
390.38003	1
393.35633	1
393.36686	1
394.33268	2
396.34284	1
396.3471	1
397.33238	2
397.33801	1
397.34029	1
397.34372	4
397.34561	3
399.35185	1
399.35494	1
403.20039	3
406.40496	1
408.35145	1
409.33924	1
409.34367	7
409.35626	2
409.35776	1
410.35801	1
410.36518	1
410.36919	1
411.35137	1
411.35231	3
411.35436	1
411.35538	1
411.36118	1
411.36228	1
411.3647	1
412.3623	5
412.3634	1
412.36455	1
412.36529	11
412.36626	8
412.36798	7
413.37452	1
413.37548	1
418.40646	1
422.34742	1
422.36164	1
422.36364	2
422.36915	1
423.35604	2
423.36415	1
424.36239	1
424.37648	1
425.34791	2
425.35576	1
425.36279	1
425.36606	1
425.37278	6
425.37338	13
425.37449	49
425.37501	14
426.37119	3
426.3808	1
426.38235	2
426.38492	1
432.42267	2
434.39644	1
434.42869	1
435.43493	1
436.37278	1
436.37331	7
436.37591	1
436.38091	3
436.38299	2
436.41025	2
437.3712	2
438.38698	2
439.38578	3
439.38678	4
439.38812	12
439.38964	2
439.39288	4
440.38796	1
440.39347	5
440.39761	4
440.39873	2
440.40092	1
441.40334	1
441.40586	0
444.3536	1
448.00819	1
448.42099	1
450.39212	1
450.3934	0
450.39406	1
451.38946	1
451.39519	3
451.39916	6
453.39635	1
453.40393	4
453.4052	5
453.4065	11
453.40757	4
453.41144	4
453.41414	1
453.41579	2
454.3933	4
454.40748	1
454.4092	1
454.41333	4
454.41435	2
454.41649	1
454.4204	2
454.42106	1
455.42821	1
460.41174	1
460.42106	1
462.38886	1
462.41139	2
462.41905	7
462.42267	1
462.42426	1
462.42995	5
462.43076	3
462.43219	4
462.43332	4
462.4357	2
464.40209	1
464.40678	2
464.40953	3
464.4102	1
464.41929	2
465.40001	1
465.40805	2
465.41269	1
465.41907	1
466.41641	2
466.41718	1
466.42145	1
466.42404	2
467.39303	1
467.40879	1
467.4169	3
467.42017	8
467.42139	4
467.42269	16
467.42334	3
468.41673	3
468.42063	2
468.42454	1
468.42623	2
468.42712	2
468.4307	6
468.4349	1
469.44019	1
470.47678	1
476.40903	2
476.41498	1
478.42365	3
478.42437	4
478.42933	1
479.41901	2
479.42056	1
479.42237	1
479.42716	1
479.43011	3
479.4357	1
479.4367	1
479.50094	1
480.42469	1
480.43373	1
480.4341	2
480.43688	1
481.41886	2
481.4273	2
481.43347	8
481.43491	22
481.4359	52
481.43621	22
481.43761	69
481.43813	27
481.44079	2
482.42976	2
482.44209	4
482.44337	7
482.44416	5
482.44627	6
482.44772	1
482.44911	1
483.45454	1
488.41097	5
488.46722	1
490.38673	1
490.4184	1
490.42139	1
490.42584	1
490.42778	1
490.4295	2
490.43037	3
490.48715	1
490.49607	1
491.42731	1
491.43518	1
492.42775	1
492.44198	1
492.45771	1
493.43219	2
493.43606	1
493.44687	1
493.4579	1
493.46111	1
493.46334	1
493.47454	2
493.47952	1
495.44642	1
495.44949	3
495.45166	3
495.45219	1
495.45394	3
495.45467	2
495.45548	2
495.45656	2
496.45331	1
496.45998	6
496.46083	4
496.46147	6
496.4653	2
497.44955	1
497.46629	2
497.47083	7
497.47156	1
497.47572	1
501.46124	3
501.46787	1
501.46945	1
501.47294	1
503.50548	1
503.5383	0
504.43684	1
504.45355	2
505.42958	1
505.46582	1
506.44724	1
506.45123	1
506.4567	1
506.47875	1
506.49419	1
507.43824	3
507.44803	4
507.45123	4
507.4521	5
507.45362	3
507.45753	8
507.46251	4
507.46345	1
507.46757	2
507.46986	5
507.47256	2
507.4825	1
507.48343	6
507.48529	4
507.48648	9
507.48744	12
507.48825	1
507.49213	3
508.4527	1
508.46102	3
508.46658	1
508.46712	1
508.46927	3
509.4562	0
509.46541	4
509.46945	3
509.47211	2
509.47319	2
509.48145	4
510.47407	1
511.83725	1
518.13931	1
518.45748	1
518.45867	1
518.45981	2
518.46664	2
518.4943	2
518.49953	1
519.46467	1
519.46797	1
519.47124	2
520.46881	1
520.47151	3
520.47465	1
521.46307	6
521.46551	12
521.46674	4
521.46778	8
521.46845	7
522.47243	4
522.47323	1
522.47584	2
522.47614	5
522.48194	2
522.48323	3
523.47881	1
523.47956	1
523.48117	1
523.48325	2
523.48621	1
523.48758	1
523.48969	1
527.48154	1
530.4885	1
530.48928	1
530.49583	2
531.49871	1
531.51509	1
532.47434	1
533.46674	1
533.46782	1
533.47436	1
534.46851	1
534.47325	1
534.47439	2
534.48147	1
534.48793	1
534.51171	1
535.47924	3
535.48073	1
535.48241	11
535.48334	17
535.48429	14
535.48505	11
535.48665	1
535.4884	6
535.49036	13
535.50101	7
536.47069	6
536.48003	10
536.49673	3
536.49765	38
536.49898	25
536.49911	58
536.50047	61
536.50258	57
536.52274	1
537.49475	1
537.49728	3
537.50099	1
537.50263	4
537.52506	1
542.49251	1
542.49336	2
543.50065	1
544.49763	1
544.50142	1
544.50557	1
544.50853	2
544.50916	2
544.51095	1
544.51125	3
546.47714	1
547.48188	1
547.49603	2
547.50549	3
548.48004	1
548.49201	1
548.4938	1
548.49752	3
548.49995	5
548.50328	5
548.5061	1
548.51105	7
548.52243	2
548.54627	1
549.48041	2
549.4875	1
549.49181	2
549.50557	10
549.50699	58
549.50785	22
549.5083	19
549.51016	7
549.52857	1
549.54364	3
550.49081	2
550.50322	8
550.50464	2
550.50656	6
550.50765	12
550.51201	4
551.50113	1
551.50956	1
551.51187	2
551.51489	1
551.51719	1
551.52622	1
559.4974	1
559.50755	1
560.46741	1
560.47327	1
560.49919	6
560.50365	16
560.50595	10
560.50603	8
560.52068	1
560.5654	1
561.49723	1
561.50411	4
561.50687	2
561.5089	3
561.50977	4
561.51013	4
561.51162	13
561.51445	8
561.51673	2
561.53855	1
562.48359	4
562.49576	1
562.49618	5
562.51653	7
562.5191	102
562.52041	111
562.52143	28
563.49249	1
563.50437	2
563.50858	2
563.51394	6
563.51424	3
563.51605	7
563.51767	3
563.51901	7
563.52496	5
563.54044	1
564.50664	1
564.50889	2
564.52183	7
564.52241	4
564.52697	3
564.52822	8
564.52943	5
564.53002	4
564.55376	1
565.52474	1
565.52693	2
565.52932	1
565.5342	1
565.53648	1
573.53359	1
575.54499	1
575.549	2
575.5575	3
576.52068	1
576.52551	3
576.53682	1
577.52989	10
577.53066	15
577.53111	6
577.53326	1
577.53539	9
577.5426	2
577.55701	4
578.52054	1
578.52574	3
578.53197	1
578.53683	12
578.53976	10
578.54269	1
578.543	3
579.50212	2
579.51643	1
579.54098	1
579.54561	2
579.54735	7
579.55184	6
579.55297	3
579.56734	2
579.57941	1
579.58273	3
579.58555	3
579.58756	1
587.54616	2
589.53194	1
589.5541	4
589.55805	2
589.56124	4
589.56377	2
589.56583	4
589.56879	3
589.56935	2
589.57081	2
589.5792	1
590.52636	1
590.54898	1
591.51932	1
591.52533	1
591.54184	1
591.54368	4
591.54511	8
591.54794	10
591.55063	1
591.55188	3
591.5535	6
592.52901	1
592.5482	4
592.55139	4
592.55386	2
592.55459	8
592.55615	5
592.55758	1
592.56827	1
593.56098	1
593.56327	1
603.53988	1
603.54327	3
603.54402	1
603.55069	3
603.5529	3
603.55485	1
604.51711	3
604.52397	1
604.54909	4
604.55257	3
604.5532	5
604.55533	4
604.55609	13
604.5581	4
605.52858	19
605.53597	14
605.54946	5
605.56065	23
605.56116	82
605.56205	238
605.56347	163
605.56403	56
605.58438	35
606.52476	1
606.56679	214
606.56729	226
606.56832	165
606.57059	297
606.57147	201
606.57434	355
606.81321	3
607.15035	1
607.24996	5
607.28796	1
607.56417	226
607.57755	386
607.58113	1958
607.5874	925
607.5883	3604
607.58925	1600
607.59968	1021

NAME: Unknown|ID=224|MZ=607.5771|RT=4.803
PRECURSORMZ: 607.5771
PRECURSORTYPE: [M+H]+
RETENTIONTIME: 4.80335
FORMULA: null
ONTOLOGY: null
INCHIKEY: null
SMILES: null
COMMENT: |ExperimentId=7|PEAKID=224|MS1SCAN=2268|MS2SCAN=2267|PEAKHEIGHT=35553|PEAKAREA=302075|ISOTOPE=M+0
Num Peaks: 2045
150.00478	1
150.0058	1
150.00726	0
150.0457	1
150.04616	1
150.04802	1
150.10239	2
150.10383	1
150.10688	2
150.13622	2
150.13946	3
150.1418	0
151.05437	0
151.10965	17
151.11092	6
151.11183	11
151.11222	6
151.11314	2
151.14514	1
151.14686	2
151.14716	1
151.14927	1
152.02378	1
152.05098	1
152.05873	1
152.05927	1
152.06002	0
152.07389	2
152.1035	1
152.10531	3
152.10837	1
152.11503	7
152.1182	18
152.11983	13
152.12049	2
152.12778	8
152.14227	2
152.15161	3
152.15275	2
152.15359	1
152.15599	1
152.15606	4
153.04623	1
153.05957	1
153.06261	1
153.06589	2
153.06714	3
153.07005	1
153.07578	3
153.09168	1
153.12472	5
153.12577	8
153.1268	1
153.12868	1
153.13578	2
153.15773	1
153.15837	1
154.03694	2
154.06207	2
154.06547	1
154.08122	1
154.08852	1
154.09894	1
154.11181	8
154.11256	4
154.12217	25
154.1244	15
154.13298	6
154.13401	4
154.13577	3
154.13836	1
154.64595	1
154.64601	1
155.04706	1
155.05811	2
155.06	1
155.0711	1
155.07963	3
155.08238	1
155.08317	0
155.1052	5
155.10627	5
155.10996	1
155.11909	1
155.13068	1
155.14053	1
155.1414	2
155.14274	2
155.14406	1
155.14831	1
155.95539	2
155.95618	1
156.06192	1
156.07706	0
156.08004	2
156.08131	1
156.0874	1
156.08931	2
156.09139	2
156.13295	4
156.1351	5
156.13695	1
156.1377	2
156.13848	5
156.13963	2
156.17395	2
156.17465	7
157.07437	1
157.12071	1
157.12158	2
157.12336	6
157.12543	3
157.13184	37
157.1328	10
157.13324	28
157.95183	2
157.95479	3
158.01535	3
158.09361	1
158.0952	0
158.09705	1
158.10822	1
158.12872	8
158.12974	17
158.13027	4
158.13131	18
158.14087	5
158.14118	3
158.95002	1
158.96585	1
159.02209	1
159.09272	1
159.11751	1
159.12025	2
160.05125	1
160.08818	1
160.08913	1
160.10483	2
160.11205	1
160.11577	1
160.12065	1
161.09483	2
161.09717	0
161.13005	4
161.13191	16
161.13234	3
161.13449	1
161.13511	1
162.04305	1
162.10294	1
162.13726	3
162.1382	4
162.13997	7
162.14022	5
162.9961	3
163.01097	1
163.01486	1
163.01875	1
163.0193	2
163.05403	1
163.05502	1
163.14552	0
163.14601	9
163.14846	14
164.00069	1
164.04252	1
164.05339	1
164.06113	1
164.11756	1
164.11929	1
164.14298	1
164.14494	1
164.15382	1
164.15423	2
165.06377	1
165.06645	0
165.0699	7
165.10997	3
165.12665	29
165.12782	14
165.15897	1
165.15952	1
165.16079	1
165.16212	2
166.05476	1
166.06446	2
166.06739	2
166.06982	1
166.07024	1
166.12285	1
166.12821	6
166.13299	5
166.13483	7
166.13524	6
166.13863	1
166.16453	2
166.16831	1
166.17077	1
167.06993	1
167.07165	5
167.07371	1
167.07422	2
167.08028	1
167.08204	1
167.08389	1
167.09278	1
167.13748	1
167.13941	1
167.14117	6
167.14299	4
167.17956	1
167.18179	1
168.01835	1
168.05267	1
168.05467	0
168.05599	1
168.05848	0
168.0592	2
168.06358	1
168.0649	1
168.06976	1
168.07255	1
168.07755	2
168.08024	1
168.08202	1
168.12961	1
168.13626	8
168.13741	19
168.13903	10
168.14393	8
168.14553	1
168.14962	2
168.15128	1
168.18494	1
168.65157	1
169.0603	3
169.07241	2
169.07945	5
169.08596	1
169.08633	0
169.08861	1
169.0998	2
169.11931	1
169.12064	1
169.12208	1
169.12302	4
169.13068	2
169.15768	1
170.02465	1
170.02907	1
170.0928	3
170.09425	1
170.10002	1
170.12812	1
170.14658	1
170.15235	2
170.1534	6
170.1553	1
170.96063	1
171.13329	1
171.13538	3
171.14075	7
171.14186	6
171.14272	4
171.14627	7
171.14798	6
171.14918	16
172.11331	1
172.13912	1
172.14395	5
172.14453	4
172.14683	3
172.14796	6
172.15397	1
172.15491	5
172.15504	19
172.15611	6
172.15905	9
173.131	3
173.16203	1
174.13645	1
174.13713	1
174.99746	1
174.99831	1
175.04771	2
175.08989	1
175.14444	1
175.1459	3
175.14648	2
175.14776	5
175.14817	9
175.66563	2
175.66769	4
175.66803	2
175.66922	2
176.00366	2
176.00576	1
176.00637	1
176.05776	1
176.05897	1
176.05976	0
176.06132	2
176.0623	2
176.06421	0
176.14485	1
176.15247	4
176.15399	1
176.15465	6
176.15762	1
176.67283	8
176.67328	2
176.67581	1
176.67648	6
176.67751	2
177.05957	1
177.06286	1
177.12888	1
177.16117	1
177.16308	7
177.16427	3
177.16533	1
177.16714	1
178.05472	1
178.05882	1
178.06275	1
178.06487	1
178.07085	2
178.07402	0
178.07527	1
178.13463	1
178.16846	0
178.1707	1
179.05878	1
179.06012	2
179.06151	3
179.06818	1
179.08233	3
179.0836	3
179.14011	6
179.14142	8
179.14242	8
179.14367	2
179.14567	3
179.17721	3
179.17813	1
180.07689	1
180.08493	1
180.0862	2
180.0916	1
180.13642	2
180.13855	1
180.14022	1
180.14815	11
180.1494	6
180.15005	2
180.15167	3
180.17254	3
180.17528	1
180.18017	2
180.98836	2
180.99093	1
181.0032	1
181.00447	2
181.00843	1
181.01713	1
181.0692	1
181.08418	5
181.08556	0
181.10106	3
181.10267	1
181.11938	2
181.12243	1
181.13233	2
181.15683	3
181.15715	2
181.15864	1
181.15953	6
181.16041	1
181.19041	1
182.00695	1
182.01112	5
182.0139	1
182.01631	1
182.076	1
182.09234	1
182.09415	1
182.13257	1
182.13778	1
182.1427	1
182.15237	17
182.15309	24
182.15431	20
182.16412	4
182.20393	2
183.02213	1
183.03236	0
183.03366	2
183.03575	4
183.03794	2
183.04354	1
183.07727	1
183.08979	2
183.13211	1
183.13491	2
183.13626	2
183.1375	1
183.14009	1
183.14206	1
183.16338	1
183.68148	1
184.03233	1
184.03447	1
184.03679	2
184.10859	1
184.11959	2
184.12758	1
184.14314	5
184.16515	2
184.16784	6
184.1682	3
184.66879	1
185.03569	1
185.14831	1
185.15026	1
185.16382	26
185.16423	60
185.17429	1
186.04598	1
186.04638	1
186.14879	1
186.15816	1
186.15948	3
186.16066	2
186.16445	2
186.16501	6
186.17082	5
186.17152	9
186.1727	13
186.17303	4
187.0519	2
187.05214	0
187.05493	2
187.14796	1
187.18023	1
187.18147	1
188.03552	1
188.055	1
189.06465	2
189.06689	2
189.06753	0
189.12537	1
189.12732	1
189.15883	2
189.16065	5
189.16175	2
189.16214	2
189.16306	1
189.16532	4
189.68223	1
189.91379	1
189.91766	0
190.02047	1
190.06156	0
190.06428	0
190.06966	1
190.07066	2
190.16433	1
190.16754	1
190.17061	5
190.17154	2
190.6909	1
190.91641	1
190.99466	1
190.99595	1
191.06642	0
191.06712	1
191.06973	0
191.08355	1
191.08443	1
191.1612	1
191.17526	1
191.17847	0
191.17945	2
191.18063	1
191.91377	2
192.08224	2
192.18567	36
192.18668	26
192.1875	25
192.99096	1
193.06426	1
193.09024	2
193.15647	8
193.15709	8
193.15954	14
193.16308	1
193.16505	1
193.17597	1
193.18888	1
193.192	1
193.19575	1
193.20119	1
193.99807	1
194.07449	1
194.0908	1
194.09828	1
194.10035	1
194.15143	1
194.15374	3
194.15514	1
194.15748	2
194.15902	1
194.16494	5
194.16535	4
194.16673	3
194.16749	11
194.16859	12
194.1794	1
194.18702	1
194.18974	1
194.19086	7
194.19104	1
194.19249	1
194.20001	1
194.20174	7
194.20202	2
195.06997	1
195.07794	1
195.0925	3
195.09322	1
195.11443	1
195.14934	1
195.16893	1
195.16982	1
195.17064	1
195.17191	1
195.17357	3
195.17508	2
196.14562	8
196.14688	4
196.16686	6
196.16741	9
196.16872	16
196.16951	16
196.17003	4
197.07078	1
197.15265	1
197.15373	4
197.15416	1
197.15554	2
197.69729	2
198.04848	1
198.18442	3
198.18594	7
198.18611	1
198.21948	1
199.08599	1
199.1592	1
199.16747	1
199.17965	39
199.18068	36
199.18112	12
199.99999	1
200.00374	5
200.00759	0
200.06099	0
200.06123	2
200.06402	1
200.15799	1
200.17738	3
200.18648	1
200.18749	24
200.1886	6
200.18958	3
200.99038	1
201.04561	0
201.0676	0
201.06882	1
201.07251	1
201.07399	1
201.16281	1
201.19488	1
201.19677	1
202.05243	1
202.0558	1
202.07765	8
202.07827	2
203.07834	4
203.08008	1
203.08219	1
203.08467	0
203.13346	1
203.14217	0
203.14324	2
203.17858	2
203.17922	2
203.18196	1
203.18217	2
203.6974	3
204.06845	1
204.07628	2
204.08012	0
204.08119	2
204.08883	2
204.14417	3
204.14823	1
204.18883	1
204.70885	2
205.06174	1
205.07414	1
205.08277	2
205.0898	1
205.15032	1
206.09713	2
206.09805	1
206.18996	1
206.19988	1
206.20021	1
206.20462	1
207.02097	2
207.02512	1
207.03065	2
207.03182	3
207.03403	1
207.10399	1
207.16893	1
207.172	4
207.17307	15
207.17479	10
207.17594	4
207.17961	1
207.20903	1
207.21104	1
207.97465	3
208.03142	1
208.08497	1
208.10764	1
208.11126	1
208.16575	2
208.16907	1
208.17069	3
208.17592	2
208.17996	2
208.18099	10
208.1834	1
208.18639	1
208.21363	1
209.01088	1
209.01387	1
209.06734	1
209.08478	1
209.09399	1
209.18694	1
209.22352	1
209.22433	2
209.22558	1
210.01035	2
210.12927	2
210.17231	8
210.18294	3
210.18425	46
210.18513	29
210.18629	2
210.98724	1
211.16609	6
211.16873	3
211.16964	8
211.17	9
211.18941	1
211.19186	3
211.19216	1
211.19484	2
211.71431	1
211.99182	1
212.04764	1
212.09323	2
212.14236	1
212.14999	1
212.17655	2
212.17792	1
212.18863	1
212.1996	4
212.20093	6
212.20102	1
213	1
213.06937	0
213.18774	6
213.19436	2
213.19527	19
213.19622	30
213.19739	37
214.06199	0
214.0637	1
214.0676	1
214.16088	1
214.17472	1
214.19484	1
214.203	7
214.20444	14
214.20562	2
214.20663	2
215.08266	1
215.08366	2
215.08471	4
215.08536	2
215.17917	1
215.19613	1
215.20769	3
215.20828	1
216.08047	0
216.08188	1
216.08375	1
216.09318	1
216.18132	2
217.05942	2
217.08484	2
217.09023	1
217.19266	6
217.19374	6
217.1949	9
217.19606	12
217.20998	1
218.09247	1
218.19909	4
218.20229	202
218.2033	81
219.05561	1
219.09038	1
219.09231	1
219.09999	0
219.19344	1
219.20926	13
219.21017	18
219.21132	6
220.0049	1
220.07248	1
220.08442	1
220.08628	1
220.09901	1
220.21151	1
220.21433	1
220.21664	1
220.21701	1
221.09997	1
221.1889	5
221.19033	2
221.19164	2
221.22662	1
221.9949	1
222.00376	1
222.04221	1
222.10909	1
222.18221	3
222.18399	1
222.18416	3
222.18574	2
223.0306	1
223.08709	1
223.1492	1
223.18941	1
223.20478	1
224.04827	2
224.06153	4
224.17662	4
224.19904	31
224.20056	22
224.20105	24
225.03561	3
225.0426	2
225.04372	4
225.17984	1
225.18358	1
225.18511	1
225.20272	1
225.20536	3
225.20648	5
225.20713	1
225.20961	3
225.21025	2
226.04045	1
226.04224	2
226.04371	4
226.06193	1
226.07478	4
226.07686	0
226.07895	2
226.08284	1
226.19923	1
226.20144	1
226.21437	2
226.21595	5
226.21775	9
226.21801	3
227.02737	1
227.07409	0
227.1671	4
227.19935	1
227.20822	3
227.21074	17
227.21171	70
228.06558	1
228.07984	4
228.08481	1
228.08997	2
228.09211	1
228.19724	1
228.19812	2
228.21489	1
228.21712	2
228.21859	4
228.2195	13
228.22612	0
229.07426	1
229.08605	1
229.08757	1
229.09511	0
229.2296	1
230.08811	1
230.09365	0
230.09419	3
230.09854	1
230.10054	0
230.1091	1
230.99912	1
231.08604	1
231.09756	1
232.09352	1
232.70389	4
234.10361	1
234.11706	1
234.19399	1
234.19452	1
235.14971	1
235.16555	1
235.20474	23
235.20586	60
235.20608	11
236.19951	1
236.21255	610
236.21308	438
237.07298	1
237.2081	1
237.21884	5
237.22091	303
237.22156	168
238.09304	1
238.18971	1
238.21557	2
238.21671	22
238.21773	10
238.21933	28
238.22657	2
238.23256	1
239.085	1
239.08877	1
239.20081	1
239.20467	1
239.20656	1
239.21015	2
239.21164	2
239.22259	3
239.22336	1
239.23252	1
239.2349	1
239.25438	1
240.06614	1
240.06992	1
240.07939	2
240.08425	1
240.09155	2
240.17549	2
240.21168	2
240.21255	1
240.21728	2
240.2192	1
240.23102	2
240.23235	1
240.85907	1
241.07882	0
241.08679	5
241.08957	1
241.09331	2
241.10368	2
241.22588	6
241.22634	70
241.22737	39
242.06439	1
242.07241	1
242.09082	1
242.10539	1
242.23031	1
242.23161	8
242.23261	2
242.23486	7
242.23519	1
242.23972	2
242.24155	1
243.09383	1
243.0941	1
243.10176	1
243.10718	3
243.11623	1
243.11845	1
243.71847	1
244.10754	3
244.10903	1
244.11213	1
245.10611	1
245.10944	2
245.22189	1
246.08417	1
246.10254	1
247.118	1
247.23895	2
247.24093	1
247.24282	2
247.24565	2
248.11879	2
248.14426	1
248.99425	1
249.11431	1
249.21934	1
250.07614	1
250.07705	1
250.21282	2
250.21465	8
250.21584	2
250.21655	4
250.21883	3
250.22087	1
250.22456	1
251.19517	1
251.2	1
251.20387	4
251.20539	1
251.22663	4
252.0794	0
252.0951	0
252.19142	1
252.19257	3
252.19744	5
252.204	1
252.20921	7
252.21027	4
252.21152	3
252.21567	4
252.21734	12
252.21927	6
252.22382	17
252.22489	5
252.22964	19
252.23078	15
252.23139	15
252.24037	2
253.08379	1
253.21087	1
253.21569	4
253.21624	34
253.21736	18
254.2111	7
254.21992	54
254.22056	18
254.2218	267
254.22255	56
254.73624	1
255.20324	2
255.23052	9
255.2357	38
255.23644	42
255.23795	116
255.23941	75
255.24245	4
256.09847	1
256.10983	2
256.11023	1
256.24868	4
256.2498	9
256.2505	4
256.25126	4
256.26071	1
257.08141	1
257.1078	3
257.11381	1
257.25542	1
257.25835	1
258.10213	1
258.13139	1
258.22492	1
259.08132	5
259.23792	4
259.239	1
259.24136	1
259.74086	1
259.74312	1
260.13577	1
261.07999	2
261.12424	1
261.73813	5
261.73966	4
261.98614	1
263.08317	1
263.08552	1
263.24127	1
264.06783	1
264.09171	1
264.17755	1
264.22481	1
264.2298	5
264.2302	8
264.23107	10
264.23231	12
264.23355	4
264.23962	1
264.25095	1
265.02175	1
265.02314	1
265.1019	1
265.23689	1
265.24716	1
265.24891	3
265.2497	4
265.25001	3
265.2516	3
265.2527	3
265.25448	7
265.25803	1
265.27576	1
266.08459	2
266.09348	1
266.22177	2
266.24135	0
266.24372	6
266.24677	2
266.24877	9
266.24918	1
266.25047	2
266.25641	5
266.39948	1
266.99919	1
267.08586	1
267.09494	1
267.106	1
267.21226	1
267.23929	2
267.24163	3
267.24371	6
267.24793	6
267.25298	2
267.74263	1
267.7437	1
267.99704	1
268.10804	1
268.12539	1
268.22553	1
268.22636	3
268.23286	1
268.23358	1
268.23782	1
268.23871	1
268.23937	8
268.24157	1
268.25042	6
268.25184	4
268.25467	1
268.25524	1
268.25695	1
268.26404	1
268.74458	3
268.74832	5
268.74962	7
268.75048	12
268.97418	1
269.09615	1
269.24048	4
269.24724	1
269.25724	30
269.25884	38
269.25982	51
269.26024	12
270.09492	1
270.26432	36
270.26528	191
270.26622	202
271.24704	2
271.25309	1
271.27046	4
271.27192	3
271.27397	1
271.28041	1
272.25913	1
273.78	1
274.74863	1
275.2467	1
275.25231	1
275.75239	6
275.75431	2
275.75669	1
275.75731	1
275.76278	2
276.09046	2
277.07996	1
277.09816	2
278.10335	1
278.12047	1
278.22431	1
278.24667	7
278.24705	6
278.24875	4
278.24934	4
278.25084	5
278.27411	1
278.28548	1
279.08377	1
279.23107	1
279.25671	1
279.2597	1
279.26298	1
280.2414	2
280.2433	2
280.25814	1
280.26148	2
280.26216	6
280.26349	8
280.26655	2
280.27113	4
280.27608	1
280.29339	2
281.04804	2
281.05057	1
281.05305	8
281.06004	1
281.06523	2
281.11613	1
281.12283	4
281.23672	1
281.24856	4
281.25547	3
281.25725	6
281.25917	1
281.26152	2
281.26467	2
281.2657	2
281.26791	3
281.27244	2
282.04589	1
282.04797	1
282.05071	0
282.05205	3
282.09255	1
282.12079	1
282.26542	1
282.27668	7
282.2788	20
282.27907	56
282.28035	21
283.02854	1
283.03515	1
283.04535	4
283.04871	3
283.05106	1
283.0535	1
283.24653	1
283.26363	8
283.26959	2
283.27284	34
283.2732	27
283.27407	16
283.27565	13
284.25901	4
284.27787	4
284.2817	5
284.28221	5
284.28456	1
285.13838	3
285.25015	1
285.25257	1
285.25363	2
285.25418	1
285.26829	1
285.28065	1
288.07982	0
288.16727	1
292.11059	2
292.25494	2
292.26285	3
292.26364	2
292.26451	2
294.08475	1
294.0948	1
294.0987	1
294.10325	1
294.24342	1
294.2525	2
294.25529	2
294.25693	2
294.27297	1
294.27687	5
294.27792	1
294.27887	4
294.27996	7
294.31653	1
294.77909	6
294.78104	2
294.78341	8
295.25898	3
295.27067	1
295.27454	7
295.27944	2
295.2818	13
295.28376	6
295.28564	3
295.28617	2
295.28739	5
295.28869	7
295.6914	1
296.13649	1
296.27796	1
296.28105	4
296.28437	9
296.29067	13
296.29384	24
296.29476	14
296.29541	26
296.2965	1
296.30246	1
297.13876	3
297.25991	2
297.27206	1
297.27954	1
297.28224	1
297.28981	56
297.29071	25
298.15789	1
298.2567	1
298.25769	1
298.25936	4
298.26227	1
298.26798	1
298.27238	4
298.27454	1
298.28812	1
298.28977	1
298.29066	1
298.29815	1
298.30081	1
299.05581	1
299.05794	1
299.05832	1
299.06004	0
299.06262	1
299.06787	0
299.2683	594
299.27096	162
299.27216	90
300.0598	0
300.06104	1
300.11385	1
301.0611	1
301.28111	1
301.28774	1
301.28889	1
302.25517	2
302.25634	1
302.7761	8
302.77924	3
302.78042	2
302.78194	4
303.27805	6
303.28262	5
303.28313	1
303.2848	3
303.28686	1
303.28796	2
303.78505	3
303.78743	37
303.78875	71
303.78964	41
303.79017	11
304.26195	1
306.12243	1
306.12924	1
306.2693	5
306.27717	24
306.27866	43
306.27913	47
307.26927	1
307.28507	12
307.28689	10
307.28796	18
307.30108	1
308.1058	1
308.11645	1
308.29315	391
308.29449	838
308.29509	150
308.2963	762
308.29704	364
309.11845	1
309.16106	1
309.28382	1
309.28702	2
309.2881	2
309.28954	3
309.29003	3
309.29122	1
309.29366	2
309.29512	4
309.30133	12
309.30308	1
309.30447	2
310.1423	1
310.15265	1
310.2759	1
310.27806	2
310.29851	1
310.30132	1
310.30571	3
310.30762	18
310.30842	1
310.30932	15
310.31037	12
311.27329	4
311.30212	1
311.30399	7
311.304	4
311.30695	6
311.30706	5
312.27903	1
312.28052	1
312.28547	1
312.28984	6
312.3114	1
313.28259	1
313.2832	1
313.28675	5
313.28902	1
313.78049	1
314.29538	2
317.2018	1
318.3018	2
319.29547	1
319.29675	1
319.29801	2
319.3007	1
320.29158	1
320.29395	1
320.29496	1
321.32677	1
321.32993	2
321.33175	1
322.1564	1
322.27281	2
322.27318	1
322.30205	1
322.30989	2
322.31081	4
322.31126	2
322.31353	1
323.29055	1
323.30214	1
323.30333	3
323.30482	1
323.3057	2
323.307	3
323.3083	1
323.30945	3
324.28745	10
324.28846	12
324.28942	8
324.29001	18
324.2928	15
324.29318	3
324.30162	1
324.30673	2
324.30789	5
324.30816	1
324.31257	3
324.3223	2
324.99109	1
325.25943	1
325.2861	2
325.29157	3
325.2979	2
325.31316	1
325.31683	1
325.31952	6
325.3203	4
325.32171	6
325.32276	4
325.32318	9
325.32517	5
325.3269	1
325.33852	1
326.29202	1
326.30395	2
326.304	8
326.30541	14
326.30846	2
326.31516	1
327.08067	2
327.28555	1
327.30605	2
332.21278	1
335.3029	3
335.33783	1
335.33985	2
335.34608	2
336.15558	1
336.32086	1
337.2659	1
337.29622	1
337.30916	63
337.31095	19
337.31118	32
337.31203	7
338.3027	1
338.31407	3
338.31576	3
338.3195	1
338.32081	1
338.33514	1
339.33355	4
339.33587	5
339.33625	6
339.3377	2
339.33908	1
341.31395	3
341.31418	1
341.31649	1
342.3017	2
349.25782	1
349.32712	1
350.32758	2
350.32966	2
350.33014	1
350.33585	5
351.33085	1
351.33617	31
351.33772	73
351.33866	16
351.33949	1
352.34256	6
352.34428	113
352.34574	153
352.34717	56
352.83002	1
353.13029	1
353.35053	261
353.35109	68
353.35287	538
353.35363	354
353.35466	1017
353.35532	631
353.3567	646
354.34327	3
354.3503	8
354.35933	76
354.36032	29
354.36144	39
354.36227	49
355.07117	1
355.2964	1
355.2971	2
355.32136	1
355.32783	1
355.33056	4
355.33241	3
355.33774	3
355.34737	3
355.36509	6
355.36641	10
355.36741	2
355.36859	9
355.3813	2
355.38984	1
355.8262	2
357.06605	0
357.5503	1
364.29722	1
364.33938	1
366.30102	3
367.3094	1
367.33143	5
367.3638	1
367.36459	2
367.3737	2
368.3412	1
368.3425	4
368.34442	1
368.34592	3
369.29293	1
369.32594	1
369.34563	20
369.34646	6
369.34733	92
369.34815	71
369.34922	102
369.36815	1
370.3201	3
370.34862	1
370.35292	2
370.35363	8
370.35637	4
370.35941	1
371.3521	3
371.36198	17
371.36348	10
371.36427	11
371.36533	12
371.36643	9
371.37285	7
371.37511	3
380.30924	1
380.31297	1
380.31377	4
380.3178	1
380.31829	1
380.32176	3
380.32853	2
381.32364	1
381.38682	1
383.33249	1
384.35659	1
392.35317	1
393.67982	1
394.32348	1
394.3257	1
394.32888	2
394.34309	1
394.36431	1
394.38885	2
395.34935	1
396.34251	1
397.33651	1
397.33987	1
397.3405	6
397.34258	2
397.35211	2
397.37649	2
398.34338	1
399.35609	2
399.35987	1
399.36199	1
403.19842	1
406.4002	1
407.3908	1
408.3517	4
409.35207	1
409.35823	2
410.34847	1
410.36534	1
410.3751	1
410.37687	1
411.35413	1
411.35926	1
411.36194	4
412.35887	6
412.36495	7
412.36628	5
412.36728	5
412.36801	2
412.3706	2
413.37105	2
413.37849	1
414.43099	1
418.22399	1
419.4121	1
420.34866	2
420.41724	3
422.35966	1
422.36187	3
422.39272	1
422.43815	1
423.35326	2
423.36196	1
423.36493	1
423.37055	1
424.36945	1
424.38341	1
424.38568	2
424.41785	1
425.35415	4
425.37135	3
425.37219	12
425.37348	24
425.37423	10
425.37515	15
425.37681	8
425.3927	1
426.37344	1
426.3773	3
426.38224	2
426.38317	3
426.38658	1
426.39374	2
434.39687	1
436.37543	1
436.3768	2
436.37789	1
436.38065	2
436.38332	2
437.38219	1
438.37518	1
439.3875	6
439.38819	6
439.38911	12
439.39186	9
440.3897	2
440.3954	1
440.39732	1
440.3982	7
440.40235	1
440.4036	1
444.34954	1
450.38803	1
450.39835	1
451.40372	2
451.40421	1
452.40353	2
452.41848	1
453.40241	3
453.40382	4
453.40432	4
453.40628	4
453.40914	2
453.41221	1
453.41532	1
454.40688	2
454.40766	1
454.41161	1
454.41672	4
454.42287	1
455.41296	1
455.41462	1
455.42617	1
458.43032	1
460.41174	1
460.41432	2
462.39715	1
462.41091	1
462.41904	1
462.42231	2
462.42498	4
462.42651	4
462.427	3
462.42974	3
462.43336	1
462.43416	1
462.4354	2
464.40324	2
464.40938	1
464.41187	3
465.39941	1
465.40648	1
465.40943	2
465.4125	1
465.41375	1
466.41704	1
466.42166	1
467.40935	4
467.41033	1
467.41482	1
467.41555	1
467.41986	2
467.42019	12
467.4214	6
467.42341	3
468.42483	1
468.42824	2
468.42945	3
468.43346	1
468.43496	1
468.441	2
476.41898	1
477.46349	1
478.41937	2
478.4236	1
478.42673	1
478.42923	1
479.41518	2
479.42063	3
479.42206	1
479.42788	2
479.43336	1
480.42474	2
480.43376	1
480.43689	1
481.40189	1
481.40828	11
481.41553	5
481.42684	3
481.43436	16
481.43585	76
481.43642	23
481.43727	2
481.43813	25
481.45943	9
482.43424	1
482.43582	4
482.43906	2
482.44234	5
482.4446	3
482.44608	2
482.44847	2
482.45642	1
489.48327	1
489.48427	1
489.49194	1
490.41335	2
490.4244	7
490.42585	1
491.45981	1
492.43862	1
492.44182	2
492.44418	1
493.44478	1
493.46851	1
493.46987	1
493.47957	2
494.39649	3
494.46497	1
495.44327	2
495.44849	2
495.45145	3
495.45294	3
495.45685	4
495.45761	3
496.4551	2
496.45734	1
496.45829	2
496.45988	3
496.46128	1
496.46294	3
496.46309	3
497.46628	3
497.46998	1
497.47087	1
497.47682	1
499.44494	1
499.44566	1
500.44959	1
501.4686	1
502.41882	1
502.79785	1
503.46054	3
504.43586	1
504.44582	4
505.4386	1
505.46287	1
505.47065	1
507.43978	2
507.44403	1
507.45194	3
507.45272	3
507.45411	2
507.45539	5
507.45979	4
507.46324	3
507.46679	5
507.47623	2
507.48703	6
507.48802	4
507.49016	11
507.49237	0
507.50039	1
508.47086	1
509.45574	4
509.45606	1
509.46173	1
509.46787	2
509.47028	4
509.4711	2
517.47834	1
518.45715	1
518.46703	1
519.45655	2
519.45817	1
519.47171	2
520.46678	1
520.47551	1
520.50946	2
521.45213	1
521.45753	2
521.46254	7
521.46911	4
521.47054	2
521.47263	8
521.4763	2
521.49006	1
522.46973	2
522.47234	2
522.4745	1
522.47592	2
522.48	2
522.48351	1
523.47176	1
523.47884	1
523.48047	1
523.48292	1
523.49003	2
530.48804	2
530.4899	4
530.49334	1
530.50161	1
531.48549	1
531.49758	1
531.50348	2
532.46833	1
532.47303	3
533.46908	1
533.48491	1
534.47819	3
534.48091	1
534.48504	4
534.48663	1
534.48778	3
534.48898	1
534.52395	1
534.53662	1
535.46654	1
535.46752	3
535.47936	3
535.48149	10
535.48244	6
535.48367	13
535.48412	23
535.48595	9
535.49323	2
535.52693	1
536.47956	6
536.48312	10
536.49755	22
536.49802	30
536.49936	32
536.50018	36
536.50205	53
536.5059	2
536.51685	8
537.49134	2
537.49794	2
537.49898	1
537.50116	2
542.47088	1
544.499	1
544.50342	4
544.50656	1
544.50712	1
544.51065	1
544.51101	3
544.51743	1
545.83999	3
546.48321	2
546.48681	1
547.48783	2
548.4966	3
548.49994	5
548.50205	2
548.50372	8
548.50577	4
548.52079	3
549.46777	1
549.47345	1
549.4741	3
549.48837	1
549.49011	4
549.49825	4
549.50286	4
549.50499	8
549.50598	18
549.50673	22
549.50709	20
549.50859	18
549.51162	15
549.53339	1
549.53454	1
549.54458	4
550.32246	3
550.49846	3
550.50259	6
550.50392	2
550.50457	1
550.50941	7
550.5102	1
550.51799	1
551.50508	2
551.50841	1
551.51259	1
551.51401	1
551.51712	4
551.52218	2
558.48559	1
559.4936	1
559.49723	1
560.47553	1
560.48392	1
560.5007	7
560.50154	3
560.50487	1
560.50545	20
560.50828	4
561.5087	5
561.50946	3
561.51176	5
561.51208	9
561.51317	6
561.51681	1
561.52152	1
561.53549	2
562.48135	1
562.49553	3
562.49778	1
562.49854	3
562.51737	21
562.51806	21
562.51915	28
562.52061	23
562.52142	95
563.50467	1
563.50669	10
563.50938	3
563.51161	3
563.51488	4
563.51596	5
563.51823	11
563.52215	2
563.53339	2
564.50715	1
564.5188	3
564.51923	14
564.52038	3
564.52241	4
564.52375	1
564.53012	4
564.56656	1
565.52908	2
565.5307	1
565.53249	2
565.53392	1
565.53415	1
573.52561	1
575.51257	1
575.54338	2
575.55439	1
575.75718	1
576.51592	1
576.51645	2
576.52198	1
576.53039	1
576.53601	1
577.48452	1
577.52452	2
577.52699	4
577.52983	3
577.53027	7
577.53166	2
577.53214	7
577.53582	5
578.53138	4
578.53264	2
578.53552	6
578.53784	4
578.54019	3
578.54539	2
578.54648	1
579.5372	2
579.53877	7
579.53925	1
579.54419	2
579.54577	4
579.5558	1
579.55816	2
579.56888	1
579.57273	1
579.58289	1
589.52715	2
589.55671	1
589.55927	2
589.56172	6
589.56455	3
589.56589	3
589.5669	4
589.57078	1
590.5285	1
590.53351	1
590.54303	1
591.53695	1
591.54311	6
591.54466	18
591.54558	4
591.54635	5
591.55789	2
592.52075	1
592.54968	2
592.55088	1
592.55135	3
592.55399	8
592.55794	4
592.56377	1
593.55213	2
593.55904	3
593.56381	1
603.5426	2
603.54388	2
603.5516	2
603.5524	1
603.55874	4
603.57458	2
604.53841	6
604.54115	2
604.54352	2
604.55045	2
604.55242	4
604.55335	1
604.55434	3
604.55561	6
604.55645	10
604.56162	5
605.24899	1
605.53494	1
605.54222	3
605.55647	63
605.55997	70
605.56064	110
605.56156	65
605.56213	29
605.56339	49
605.56533	63
606.05918	1
606.22097	1
606.50332	1
606.53227	1
606.53456	3
606.56636	63
606.5683	294
606.56986	421
606.57007	405
607.0446	4
607.08082	8
607.29206	3
607.57601	395
607.57991	840
607.58426	2196
607.58729	1270
607.5889	1611
607.5897	2627

NAME: Unknown|ID=224|MZ=607.5771|RT=4.803
PRECURSORMZ: 607.5771
PRECURSORTYPE: [M+H]+
RETENTIONTIME: 4.80335
FORMULA: null
ONTOLOGY: null
INCHIKEY: null
SMILES: null
COMMENT: |ExperimentId=8|PEAKID=224|MS1SCAN=2268|MS2SCAN=2267|PEAKHEIGHT=35553|PEAKAREA=302075|ISOTOPE=M+0
Num Peaks: 2214
150.00454	3
150.00966	0
150.01011	1
150.03955	1
150.0439	2
150.0446	1
150.0451	3
150.10166	3
150.10252	1
150.10332	4
150.10443	2
150.12713	1
150.13783	0
150.13892	3
150.14058	5
150.14178	0
151.01554	1
151.0409	1
151.04986	1
151.05194	2
151.05275	2
151.0543	0
151.11009	4
151.11138	17
151.11258	13
151.11305	11
151.12935	1
151.13036	1
151.13825	5
151.1432	1
151.14469	2
151.14563	1
151.14604	2
151.91023	1
152.04822	1
152.05863	2
152.06029	7
152.06783	1
152.08177	1
152.08777	1
152.10896	2
152.11437	3
152.11887	3
152.11956	29
152.12105	4
152.13488	1
152.14423	1
152.14917	2
152.15259	3
152.15365	1
152.15521	3
152.15607	7
153.05784	1
153.06193	5
153.06384	1
153.06809	2
153.07158	0
153.07312	3
153.11956	1
153.12556	7
153.12607	7
153.12757	10
153.92695	2
154.06641	3
154.07218	2
154.07948	1
154.08059	1
154.09636	1
154.1207	4
154.12269	8
154.1237	25
154.12409	4
154.13262	6
154.13516	2
154.64493	1
154.6454	1
155.05806	1
155.06854	0
155.06926	0
155.0701	1
155.07815	4
155.08063	1
155.08485	1
155.08919	1
155.09172	1
155.09969	1
155.1007	3
155.10587	3
155.10652	6
155.1085	3
155.14028	2
155.14105	2
155.14266	3
155.14388	6
155.16651	1
155.64851	1
155.65338	1
155.94199	2
155.95261	0
155.95426	6
155.95752	1
156.05945	1
156.07169	1
156.07716	6
156.09387	1
156.11698	1
156.1366	1
156.1372	4
156.13947	2
157.01824	1
157.02001	0
157.02162	1
157.02232	1
157.085	1
157.11682	1
157.12268	3
157.13066	5
157.13239	60
157.13321	18
157.13468	1
157.94622	1
157.95249	4
157.95432	2
158.01392	1
158.01595	1
158.0946	0
158.09654	1
158.10934	2
158.11621	1
158.11988	1
158.12772	5
158.12894	5
158.12983	9
158.13091	24
158.13192	15
158.13626	3
158.14083	2
158.965	1
158.96638	5
159.04638	1
159.0761	1
159.08187	2
159.08663	1
159.08971	3
159.0909	1
159.11869	1
159.11929	1
159.1206	1
159.14779	1
160.12328	2
161.10036	1
161.111	1
161.12529	3
161.13029	6
161.13171	16
161.13268	6
161.13525	1
161.64977	1
161.65151	1
161.65251	1
161.65307	2
162.02	1
162.0443	1
162.04552	1
162.10339	1
162.13831	7
162.13971	3
162.14014	13
162.15406	1
162.1554	2
162.65972	2
162.6609	1
162.98478	1
162.99985	2
163.01346	1
163.01488	2
163.01579	2
163.0175	2
163.02634	2
163.05392	3
163.05556	2
163.05605	1
163.11049	1
163.11246	2
163.1389	2
163.14691	5
163.14735	6
163.14939	8
164.02223	4
164.04605	2
164.04738	3
164.05348	1
164.05995	0
164.06022	1
164.06148	1
164.06218	1
164.11776	1
164.11866	1
164.11999	1
164.12155	3
164.14415	1
164.15271	1
164.15326	1
164.15584	5
164.15626	1
164.15932	2
165.06587	1
165.06636	3
165.06957	2
165.07125	1
165.07755	2
165.09403	1
165.10044	1
165.11356	1
165.12656	4
165.12763	25
165.12836	16
165.14346	6
165.1469	1
165.14762	2
165.16078	1
165.16293	1
165.16323	1
166.06064	1
166.06282	2
166.11205	1
166.11927	1
166.12152	1
166.13165	3
166.13241	2
166.13399	6
166.13496	2
166.13527	6
166.13646	4
166.14812	1
166.16894	2
166.16912	3
166.17038	1
167.05979	1
167.06963	3
167.07368	1
167.07434	1
167.08371	2
167.08443	0
167.08589	1
167.0878	1
167.12821	1
167.13967	2
167.14163	9
167.14238	2
167.14361	4
167.14448	2
167.17775	1
168.05484	0
168.0601	2
168.06171	2
168.08378	1
168.09039	1
168.13682	6
168.13757	8
168.1382	12
168.13939	7
168.1403	7
168.14589	2
168.15311	1
169.05872	2
169.06083	1
169.06553	0
169.07168	1
169.07369	1
169.07431	3
169.07695	2
169.08756	1
169.08914	1
169.09711	1
169.10035	1
169.10481	1
169.11919	6
169.12143	3
169.12229	7
169.13038	1
169.13284	1
169.14511	2
169.14678	1
169.14935	1
169.15386	1
169.16271	1
170.02266	1
170.02387	3
170.02654	2
170.07059	0
170.07135	1
170.07767	1
170.08403	1
170.08732	1
170.09593	0
170.11025	1
170.14977	1
170.15216	8
170.15488	2
170.18818	1
171.02766	1
171.09812	1
171.13081	1
171.13674	3
171.13833	1
171.13965	6
171.14441	6
171.14586	8
171.1465	5
171.14776	6
171.1483	3
171.14991	6
171.99247	1
172.03114	1
172.14385	9
172.14407	1
172.14544	5
172.14713	1
172.14945	4
172.1528	11
172.15404	6
172.15611	6
172.1578	6
172.15829	2
173.04721	2
173.06647	1
173.06826	1
173.09927	2
173.1314	1
173.16538	2
174.04537	2
174.10095	1
174.10554	2
174.11257	1
174.12477	1
174.13811	2
174.99785	1
175.04975	1
175.14333	2
175.14691	7
175.14781	4
175.14832	8
175.16451	1
175.66551	1
175.66728	4
175.66929	2
175.9986	1
176.00303	0
176.00438	1
176.00626	0
176.04939	1
176.0603	4
176.06182	3
176.06297	1
176.06431	1
176.14153	1
176.1494	1
176.1513	1
176.15346	0
176.15475	2
176.15554	4
176.67138	2
176.6734	2
176.67525	2
176.67677	5
176.6778	3
176.67903	2
177.01257	1
177.01645	1
177.06075	1
177.06812	1
177.069	0
177.12598	1
177.16135	1
177.16247	5
177.16329	2
177.16486	2
178.06172	2
178.06361	1
178.06484	2
178.07295	1
178.07575	1
178.07826	3
178.07968	1
178.1356	2
178.13726	1
178.17056	4
178.17142	8
178.17204	2
179.06951	1
179.07119	1
179.07999	1
179.08404	1
179.10826	2
179.14252	26
179.14305	10
179.15108	2
179.17111	1
179.17497	1
179.18125	0
180.0758	1
180.07878	0
180.08116	1
180.08323	3
180.08641	1
180.1264	2
180.14028	3
180.1451	1
180.14881	2
180.14951	5
180.1506	4
180.15129	5
180.15214	3
180.15494	1
180.15922	1
180.16192	2
180.18448	3
180.98484	2
180.98597	0
180.98781	3
180.98994	1
181.00448	1
181.01692	5
181.0176	0
181.06519	1
181.0826	3
181.08568	0
181.0869	1
181.08948	1
181.09275	2
181.09338	1
181.09946	2
181.1258	1
181.15456	2
181.15524	2
181.15681	4
181.15702	9
181.16189	1
182.00833	1
182.01222	1
182.0138	1
182.01605	0
182.04576	3
182.06912	2
182.08037	1
182.09039	2
182.09689	0
182.10746	1
182.11332	1
182.12874	2
182.12985	1
182.15208	6
182.15368	22
182.15479	16
182.16226	1
183.03487	12
183.07027	3
183.08999	1
183.09251	1
183.13508	2
183.13666	4
183.13792	4
183.13881	3
183.14279	1
183.14537	1
183.16145	1
183.17153	1
183.17374	1
183.68078	1
183.68347	1
184.03191	0
184.03756	6
184.04032	1
184.04285	2
184.11122	1
184.15581	1
184.1598	1
184.1686	6
184.16946	3
184.17113	5
185.04168	1
185.04684	1
185.06992	2
185.15096	1
185.15293	1
185.15519	2
185.16465	104
185.16632	2
186.04267	1
186.04518	1
186.14889	1
186.16044	4
186.16174	4
186.16572	4
186.16744	6
186.16991	7
186.17015	2
186.17131	7
186.17279	1
186.17355	1
186.17414	5
187.0441	1
187.04769	3
187.05137	1
187.12237	1
187.14621	3
188.03761	1
188.04889	1
188.06039	1
188.06105	1
188.06248	1
188.15499	3
189.05665	1
189.06537	3
189.06757	1
189.06904	1
189.09178	1
189.12671	0
189.13624	1
189.1607	1
189.16181	2
189.16211	1
189.16322	3
189.91776	1
190.05964	1
190.06088	1
190.06255	1
190.06783	1
190.06961	2
190.07555	1
190.15276	1
190.15339	1
190.16767	2
190.16849	3
190.16995	3
190.99669	2
191.07084	1
191.07116	0
191.08284	1
191.0837	2
191.08577	0
191.08743	1
191.17734	1
191.17802	2
191.91033	1
191.91367	1
192.07793	1
192.07896	0
192.18696	47
192.18754	38
192.18811	21
192.98212	2
192.98339	1
193.00789	1
193.07412	2
193.07799	1
193.08154	3
193.0829	2
193.09116	1
193.0936	1
193.10316	1
193.13365	3
193.15758	6
193.15846	11
193.15974	22
193.17056	1
193.18349	1
193.18818	1
193.191	1
193.19263	2
193.99449	3
193.99663	0
194.00016	1
194.06893	1
194.0937	0
194.09495	2
194.14211	2
194.15914	3
194.16541	8
194.16657	31
194.16778	6
194.16967	8
194.17276	7
194.17669	1
194.18156	1
194.18223	1
194.18305	7
194.19126	5
194.19582	1
194.19996	5
194.20072	7
194.20183	5
194.20248	1
194.20518	2
195.04529	1
195.09185	1
195.09597	1
195.10282	1
195.1378	1
195.13903	1
195.15959	1
195.17427	1
195.17983	1
195.18012	1
195.20652	1
195.21009	3
195.52941	1
196.11199	1
196.11279	3
196.11985	3
196.14305	4
196.14421	1
196.14558	1
196.15932	1
196.16482	1
196.16818	10
196.16966	44
196.17024	10
196.17141	3
196.18194	1
197.08753	1
197.11142	1
197.14863	3
197.15082	3
197.15126	3
197.15259	1
197.1549	4
197.16333	2
197.16541	1
197.16642	4
197.18281	1
198.04303	0
198.04643	1
198.04865	1
198.0677	1
198.1789	2
198.18227	6
198.18314	2
198.18422	2
198.18521	1
198.22218	1
199.04234	1
199.12146	2
199.17589	3
199.17915	75
199.18068	25
199.19077	4
200.00148	2
200.00595	1
200.00738	1
200.01937	1
200.02978	1
200.03173	3
200.05346	1
200.05975	2
200.06203	0
200.06927	1
200.09252	2
200.15599	1
200.18517	1
200.18601	14
200.18866	7
200.1925	1
201.04396	1
201.0447	0
201.04615	0
201.04749	0
201.05268	2
201.05691	2
201.05791	2
201.06066	1
201.0641	1
201.06741	1
201.06934	0
201.07041	1
201.19474	1
202.01766	2
202.04715	1
202.06497	1
202.07263	1
202.07329	1
202.0747	0
202.08079	5
202.0821	1
202.1694	1
203.06759	3
203.07191	1
203.07311	1
203.08314	0
203.08433	5
203.08704	1
203.12326	1
203.1397	0
203.14155	6
203.14426	1
203.14708	1
203.17155	1
203.1792	2
203.9416	0
204.07616	2
204.07838	1
204.08221	1
204.08445	1
204.08663	1
204.14403	1
204.14694	1
204.18463	1
204.70488	1
205.0748	2
205.07517	1
205.07977	2
205.08009	4
205.08105	2
205.08567	1
205.08602	1
205.09274	2
205.09683	1
205.10051	3
205.15981	2
205.16194	1
205.19259	2
205.19395	3
205.19439	1
205.67399	1
206.06908	2
206.07056	1
206.07109	1
206.07355	1
206.07892	1
206.08086	1
206.09139	1
206.09685	0
206.16332	1
206.20543	1
206.97655	1
207.02848	3
207.03313	0
207.03573	1
207.08384	2
207.09828	3
207.10107	1
207.10397	1
207.17387	18
207.17447	17
207.1765	8
207.21106	1
207.97709	1
208.03062	1
208.03203	2
208.03585	3
208.10764	1
208.10833	1
208.11307	1
208.16937	5
208.17795	7
208.17884	2
208.18038	2
208.18157	8
208.18344	3
208.18812	2
208.2037	1
208.2185	2
208.22425	1
209.00038	1
209.00905	1
209.01121	3
209.01262	1
209.01313	1
209.01808	1
209.03296	1
209.06696	1
209.11168	2
209.11594	1
209.12855	1
209.13128	1
209.13669	2
209.18166	1
209.22677	2
210.13071	1
210.18299	2
210.18424	76
210.18519	12
210.18633	9
210.99259	1
211.16725	8
211.16807	0
211.1699	20
211.17075	8
211.18584	1
211.19125	3
211.98456	1
212.05386	2
212.17507	1
212.17769	2
212.18071	1
212.19173	1
212.1971	1
212.20032	2
212.20144	2
212.2021	3
212.20535	3
212.98117	1
212.98349	1
212.99399	2
213.05517	2
213.07163	1
213.15878	1
213.18545	2
213.19126	7
213.1956	52
213.19641	31
213.19711	22
213.20681	2
214.06377	1
214.06584	1
214.07044	1
214.07621	1
214.1996	3
214.20248	8
214.203	2
214.20478	11
214.20609	4
215.0666	1
215.07096	1
215.07352	3
215.07565	2
215.08041	4
215.08147	2
215.08374	1
215.08514	3
215.08759	0
215.21486	1
216.06645	1
216.07377	1
216.07586	2
216.07919	1
216.08367	4
216.08799	3
216.0903	1
216.09239	1
217.08579	3
217.08805	1
217.09193	0
217.09624	2
217.09747	1
217.09888	1
217.1017	0
217.10284	1
217.15292	1
217.19134	2
217.19461	18
217.19531	10
217.196	5
217.70439	2
217.99913	1
218.08378	1
218.16396	0
218.16454	1
218.17498	7
218.17793	1
218.20192	57
218.20251	143
218.203	74
218.72154	1
218.72383	1
219.08819	0
219.09482	2
219.17166	1
219.20062	4
219.20975	15
219.21042	16
219.21103	11
219.2125	3
219.21308	1
219.69578	4
220.01244	1
220.03689	1
220.08573	0
220.08649	1
220.09366	1
220.10423	1
220.11043	0
220.21847	8
221.10144	2
221.10926	1
221.11005	1
221.11639	2
221.18567	1
221.18643	1
221.18857	2
221.18974	2
221.19057	3
221.19115	1
222.10045	1
222.12734	1
222.18244	2
222.18341	1
222.18493	2
222.18925	1
222.23315	1
223.05065	1
223.12645	1
223.14474	1
223.17072	2
223.19092	2
223.20039	1
223.2389	1
224.05998	1
224.0613	1
224.12284	2
224.20035	44
224.20107	18
224.20234	12
224.2034	3
225.03856	2
225.04078	2
225.04354	10
225.11228	1
225.17952	2
225.18253	2
225.18364	1
225.18446	4
225.18581	2
225.18808	1
225.19549	6
225.19653	1
225.20416	3
225.20628	2
225.2082	3
225.2097	2
225.21004	1
225.72735	1
226.0033	1
226.04235	1
226.0504	1
226.05634	1
226.07305	5
226.07474	1
226.19285	1
226.20098	3
226.21326	1
226.21445	2
226.21599	4
226.21696	3
226.21849	2
226.69824	1
226.70067	4
227.01772	1
227.01925	1
227.02367	2
227.04051	1
227.06733	1
227.06848	2
227.07468	0
227.08344	1
227.21066	51
227.21162	41
227.2125	30
228.07589	2
228.08041	0
228.08114	2
228.08737	1
228.09156	2
228.0923	2
228.09365	1
228.21726	10
228.21944	4
228.22018	2
229.06304	1
229.07645	3
229.08176	1
229.09949	1
229.10095	2
229.10459	1
230.06858	1
230.07348	2
230.08368	1
230.09508	2
230.09691	5
230.10378	3
230.10962	1
231.09094	0
231.09235	1
231.09415	1
231.09827	1
231.10137	2
231.1059	1
231.20724	2
231.7108	1
232.08975	1
232.11062	1
232.70277	1
233.10393	1
233.10881	1
233.11835	3
233.11918	1
233.1335	1
233.20742	1
233.70824	1
234.09107	1
234.09631	1
234.10533	1
234.10838	1
234.11196	1
234.12406	1
234.18478	1
234.196	1
235.10155	1
235.20401	8
235.20539	104
235.20662	2
235.98046	1
236.06176	1
236.21216	436
236.21398	700
237.05209	1
237.07236	1
237.21897	78
237.22061	346
237.22178	140
238.06052	1
238.06959	1
238.19951	1
238.2158	9
238.2175	35
238.21842	11
238.22877	1
239.07456	1
239.08437	4
239.0859	6
239.0918	1
239.19946	1
239.21139	1
239.21225	2
239.22344	1
239.22513	1
239.23043	1
239.2401	0
240.07675	1
240.08429	2
240.09004	2
240.20895	2
240.21479	1
240.21789	3
240.21979	1
240.2301	1
240.23159	1
240.71437	4
241.08571	1
241.08719	1
241.10286	1
241.21686	3
241.22584	10
241.22673	30
241.22754	80
241.22842	20
242.08402	2
242.08845	1
242.09306	1
242.09535	2
242.20819	1
242.23152	3
242.23238	8
242.23318	10
242.23416	4
242.23593	4
242.23964	5
243.07921	1
243.08723	1
243.11063	1
243.20624	2
243.24141	1
244.1087	3
244.11008	1
244.2167	1
245.09461	1
245.10151	1
245.10312	1
245.10429	3
245.10931	2
245.11628	1
245.20202	1
245.22235	3
246.13118	2
246.18882	1
247.09064	3
247.11936	3
247.12878	2
247.21738	1
247.24197	2
247.24975	1
247.72367	1
247.72468	2
247.73205	1
248.12783	1
248.13162	1
248.19997	1
248.98433	1
249.05623	1
250.05804	1
250.07421	1
250.07817	2
250.21283	5
250.21465	1
250.21566	9
250.21611	1
250.21876	2
250.22599	4
251.00381	2
251.07167	1
251.08264	1
251.16532	1
251.19689	1
251.198	4
251.19999	1
251.22073	1
251.22255	1
251.22628	1
251.22859	1
251.24249	1
252.07883	1
252.09385	1
252.13253	1
252.14709	1
252.18776	1
252.19685	1
252.20475	3
252.207	6
252.20831	10
252.21283	7
252.21423	6
252.21674	9
252.22254	12
252.2269	2
252.22758	5
252.22995	19
252.23093	10
252.23131	21
253.07128	1
253.08145	1
253.21242	6
253.21595	5
253.21682	9
253.21727	28
253.22359	2
253.23008	2
254.16743	1
254.20243	1
254.22081	177
254.22103	56
254.22289	122
254.2241	73
254.23494	7
254.73236	1
254.7339	1
254.73464	1
255.0904	4
255.22938	4
255.23478	40
255.23732	306
255.24031	4
256.08267	1
256.09364	1
256.09871	1
256.10307	1
256.24814	4
256.24998	4
256.25017	21
256.25116	4
256.2553	1
257.04787	1
257.05333	1
257.05732	1
257.09103	1
257.09503	2
257.10143	1
257.10692	0
257.10981	1
257.25527	1
258.12452	2
258.125	2
259.07329	1
259.11869	2
259.11913	1
259.13595	1
259.23914	1
259.73986	1
259.74513	2
260.04253	1
260.10562	1
260.1444	1
261.07685	3
261.07934	2
261.08052	3
261.12239	1
261.74143	1
262.06883	1
262.07028	1
262.09054	3
263.17248	1
263.2214	1
263.2357	1
264.08365	1
264.08987	1
264.23211	16
264.23304	9
264.26457	1
264.26528	1
265.01812	1
265.01904	0
265.02073	1
265.07304	2
265.09	1
265.09251	1
265.09715	1
265.16007	2
265.24121	2
265.24297	1
265.24797	2
265.25041	1
265.25153	5
265.25208	4
265.25322	8
265.25485	2
266.09491	1
266.09533	3
266.2461	2
266.24703	8
266.24857	15
266.24927	4
266.25424	1
266.28197	1
266.285	2
266.75004	1
266.99462	1
266.9982	1
267.10748	2
267.11401	1
267.23011	1
267.23167	3
267.2343	1
267.23642	1
267.23918	2
267.24092	4
267.24189	1
267.24211	2
267.24336	3
267.24631	1
268.09571	1
268.10603	1
268.10706	1
268.11257	1
268.11403	1
268.22326	1
268.22519	1
268.2261	1
268.22965	1
268.23691	1
268.23782	1
268.24097	7
268.24169	5
268.24208	1
268.24419	4
268.25053	1
268.26327	1
268.74571	2
268.74756	2
268.74823	9
268.7491	4
268.7508	10
268.75466	2
268.99157	2
269.10808	1
269.10913	1
269.11356	1
269.25678	13
269.25781	6
269.25877	97
269.25939	50
270.24629	1
270.26401	8
270.26529	104
270.26692	208
270.26766	124
271.0974	1
271.10734	4
271.1131	1
271.13047	1
271.24822	1
271.25952	1
271.26166	1
271.27207	4
271.27474	1
271.27641	1
272.11858	1
272.12576	1
272.14359	1
273.14588	1
273.25281	2
273.25436	1
274.08133	1
274.10688	1
274.15556	1
274.24495	2
274.7528	1
275.07296	1
275.08829	1
275.74974	2
275.75497	5
275.75618	3
275.75755	2
275.7612	2
276.09185	1
276.14135	1
277.07435	1
277.08635	1
277.09464	1
277.09933	1
277.15756	1
277.28222	1
278.09114	1
278.09642	4
278.10436	0
278.24425	2
278.24569	8
278.2475	17
278.2488	7
278.24991	3
278.27661	1
279.09255	2
279.09805	4
279.10038	1
279.23256	1
280.10345	1
280.10997	1
280.22873	2
280.24291	1
280.24781	2
280.24972	2
280.25243	2
280.25971	3
280.26273	2
280.26347	4
280.26473	8
280.26585	2
280.3009	1
280.30218	4
280.74815	1
281.04373	2
281.04977	10
281.05385	1
281.10541	1
281.11116	1
281.24172	1
281.25409	1
281.25545	3
281.25837	3
281.25963	1
281.26364	1
281.27081	2
281.27547	1
282.04417	1
282.04757	0
282.05066	1
282.05142	1
282.0532	1
282.10009	1
282.12066	1
282.25245	1
282.25901	4
282.2646	1
282.27653	12
282.27869	54
282.27993	30
282.76019	1
282.76233	2
282.76748	2
283.03364	1
283.03467	1
283.04708	1
283.04844	3
283.05275	1
283.10879	7
283.24914	3
283.27298	12
283.27375	34
283.27465	34
283.27511	44
284.0352	1
284.05586	1
284.2557	1
284.27632	1
284.27864	1
284.2796	2
284.28066	8
284.28169	1
285.11808	3
285.24997	1
285.25402	5
285.25632	2
285.26829	1
285.29054	1
286.07631	1
286.12099	1
286.27499	1
287.08802	1
288.16242	2
289.25761	1
290.09519	2
290.29738	1
292.09211	1
292.09564	1
292.25087	1
292.25953	1
292.26115	2
292.26225	1
292.26406	2
292.27848	1
293.24805	2
293.26473	1
294.10234	2
294.1124	1
294.12421	1
294.24287	2
294.25477	2
294.25911	2
294.262	1
294.27043	1
294.27512	2
294.27888	6
294.27991	9
294.28055	1
294.77881	4
294.78048	1
294.78382	4
295.12747	1
295.25632	1
295.26758	3
295.27119	4
295.2738	1
295.27688	2
295.27734	6
295.28093	3
295.28272	5
295.28384	13
295.28474	1
295.28512	3
295.2876	4
295.29142	1
296.28462	3
296.2915	1
296.29231	14
296.29399	15
296.29427	56
297.11161	1
297.14395	6
297.25266	1
297.27015	6
297.28481	2
297.28737	17
297.28881	18
297.28908	45
297.29089	13
297.29126	14
298.2602	1
298.2615	2
298.26645	2
298.26848	3
298.26953	1
298.27377	2
298.28812	1
298.2925	1
298.29454	2
298.29592	4
298.29913	3
299.05784	0
299.05885	2
299.06052	1
299.06141	5
299.06536	2
299.24662	1
299.26878	143
299.26975	772
299.2706	53
300.05883	1
300.06	1
300.06319	1
300.12358	2
301.11729	6
302.25302	1
302.7705	10
302.78033	2
302.78234	2
303.09604	1
303.27857	1
303.28355	9
303.28548	4
303.7751	1
303.7867	35
303.78797	23
303.7882	42
303.78997	63
304.11175	1
304.25853	1
304.26012	1
305.13061	1
306.27781	34
306.27862	42
306.27974	67
307.10709	1
307.26094	1
307.28168	5
307.28322	2
307.284	1
307.28696	12
307.28787	5
307.28867	9
307.2896	5
307.31062	1
307.99711	1
308.29225	260
308.29459	230
308.29558	360
308.29648	1087
308.29707	334
309.13107	1
309.28502	8
309.28625	3
309.28986	1
309.29133	3
309.29799	5
309.29925	1
309.30004	11
309.30203	2
309.31369	1
310.28188	1
310.28727	2
310.29833	1
310.29981	4
310.30642	8
310.30731	14
310.3081	8
310.30996	5
310.34065	1
311.28255	4
311.30212	1
311.30433	5
311.30564	9
311.30619	2
311.30736	8
312.31255	1
312.57289	1
312.98951	1
313.28179	1
313.28294	4
313.28433	1
313.28709	4
315.0322	1
315.1801	1
316.10185	2
317.09777	1
319.29203	1
319.2979	3
319.29939	1
319.30025	2
319.30433	2
320.29082	2
321.28375	1
321.31794	1
321.32283	4
321.32698	1
322.2685	3
322.27398	1
322.2817	1
322.30365	2
322.30704	2
322.30826	2
322.31094	1
323.3013	1
323.30275	1
323.30428	8
323.30683	2
323.30722	5
324.2663	1
324.26797	1
324.27323	1
324.28767	4
324.28802	11
324.28988	28
324.29108	18
324.30788	4
324.31491	3
325.29942	1
325.30262	1
325.31538	4
325.31961	3
325.3207	18
325.32109	6
325.32212	4
325.32809	3
326.28662	2
326.296	1
326.30142	5
326.30341	3
326.30472	5
326.30575	9
327.29936	1
327.3015	1
328.20676	1
328.31443	1
330.12411	1
331.22778	0
332.1785	2
335.33868	1
335.34278	4
336.15802	3
336.2984	1
336.30096	1
336.30279	1
337.29617	5
337.30871	26
337.30977	23
337.31043	34
337.31108	31
337.31286	9
337.31346	18
337.32014	3
337.35642	1
338.31187	1
338.31279	1
338.31617	2
338.32135	4
338.32571	4
339.33078	1
339.33482	4
339.33633	4
339.33715	3
339.33836	2
339.33957	3
340.35198	1
341.31251	1
341.31432	1
346.08104	1
349.31551	1
349.31764	2
349.3196	1
349.32674	1
350.32422	2
350.32783	1
350.32871	2
350.32943	2
350.33396	1
351.12761	1
351.32245	1
351.33278	3
351.33646	102
351.3372	24
351.85714	1
352.31212	1
352.32827	2
352.34344	62
352.34422	113
352.34516	125
352.89427	1
353.33137	8
353.35166	104
353.35232	343
353.3538	588
353.35559	1708
353.35666	1122
354.02537	1
354.13201	2
354.33371	2
354.33987	1
354.34684	9
354.34972	6
354.35675	3
354.35941	60
354.36007	114
354.36135	26
354.36218	12
354.9441	1
355.06409	1
355.29056	2
355.29363	1
355.29842	1
355.32162	2
355.32555	2
355.33891	7
355.34456	1
355.34831	3
355.34981	2
355.3638	7
355.36558	6
355.36763	7
355.36816	6
355.36947	9
355.37368	4
355.3763	1
365.33926	2
365.34321	1
367.29748	4
367.31409	1
367.32806	1
367.33325	2
367.33626	2
367.36439	1
367.36555	1
368.33437	1
368.33673	1
368.33985	1
368.34089	1
368.34192	1
369.31484	2
369.31637	1
369.32223	1
369.33046	8
369.33535	18
369.34592	6
369.34686	44
369.34773	223
369.34943	53
370.3441	1
370.35387	5
370.35533	3
370.35703	3
370.35828	1
370.36038	6
371.35529	3
371.36195	4
371.36297	6
371.36371	7
371.36472	22
371.36505	1
371.37694	3
372.26708	1
373.26095	2
380.31385	6
380.31402	2
380.31676	2
380.32118	1
382.33873	0
383.32865	1
384.33356	1
384.34573	1
384.35069	1
386.34981	1
390.11838	1
391.3606	1
392.3902	1
393.38353	1
393.38933	1
393.39227	1
394.33173	0
394.3353	1
395.33278	1
395.39528	1
397.33977	1
397.34062	2
397.34183	2
397.34579	2
399.36168	1
403.20246	1
405.39574	2
406.36614	1
408.33954	1
408.34133	2
408.35005	4
408.35125	1
410.36534	1
411.35422	1
411.35835	8
411.36423	1
412.34132	1
412.35715	2
412.3622	2
412.36484	6
412.36722	6
412.36853	1
412.37057	2
412.37149	1
412.37421	1
413.37403	1
413.37798	2
415.16615	1
419.41207	1
421.39824	1
422.3595	2
422.36467	2
422.36781	2
422.37271	1
422.37667	1
423.34198	1
423.35485	1
423.36952	1
425.37088	3
425.37132	14
425.37265	17
425.37388	20
425.376	8
426.38188	1
426.38615	4
433.41539	1
434.36314	1
436.37473	3
436.37644	1
436.37728	7
436.38396	1
436.38897	1
438.37973	1
439.36897	1
439.38104	2
439.38586	5
439.38788	2
439.38874	3
439.389	5
439.39075	5
439.39498	2
440.3887	1
440.39457	2
440.39726	1
440.40047	1
440.40196	1
440.4036	1
440.40479	1
446.3758	1
448.37025	1
450.38154	1
451.39484	1
451.40321	1
452.39973	1
452.41445	1
453.39634	1
453.3994	3
453.40261	4
453.40756	4
453.40922	2
453.41041	4
454.40578	4
454.4103	1
454.41242	2
454.41597	2
454.41799	1
454.4262	2
462.39135	3
462.40725	1
462.41496	3
462.42047	1
462.42777	0
462.4309	7
462.43127	3
462.43365	4
462.43521	1
462.45632	1
462.46035	1
464.40889	3
464.41481	1
465.39887	2
465.40001	1
465.40849	3
466.40499	1
466.42458	1
466.42697	2
467.40581	1
467.41667	4
467.41752	11
467.41915	3
467.4209	7
467.42664	4
468.41909	2
468.42303	1
468.42478	2
468.42535	3
468.42866	1
468.4377	1
474.43114	1
476.39892	1
476.407	2
477.41065	1
477.4566	1
477.46938	1
478.42095	1
478.43342	2
479.4201	3
479.49302	2
480.42817	1
480.4348	1
480.4365	1
481.41394	7
481.43586	69
481.43641	37
481.43704	25
481.4395	4
482.43887	2
482.43962	1
482.44156	6
482.44657	9
482.45015	1
482.45488	2
483.44897	1
483.45084	2
490.41772	1
490.42291	2
490.42566	1
490.43181	1
490.43202	1
490.43495	2
490.43839	1
490.48178	1
491.43053	1
491.43284	1
492.43902	1
492.44317	1
493.43246	1
493.44489	1
493.46272	2
493.47088	1
493.47516	1
493.6297	1
494.43214	1
494.43778	1
494.45885	1
495.42357	1
495.44541	5
495.44726	3
495.44835	2
495.45339	3
495.46527	1
496.45568	3
496.45889	5
496.46043	3
496.46178	4
496.46208	2
496.46331	2
497.46289	1
497.46783	3
497.47148	1
504.43746	3
504.44331	1
506.46139	1
506.48301	1
507.44396	1
507.44478	1
507.45361	6
507.45971	1
507.47121	3
507.47991	4
507.48399	5
507.48521	4
507.48688	4
507.48801	3
507.48935	1
507.4906	6
507.49271	2
508.46064	3
508.46712	1
509.46439	1
509.46539	1
509.46909	3
509.47021	3
509.47101	1
509.48143	1
517.45863	2
517.47299	2
518.45719	3
518.45917	1
519.47601	5
521.4536	5
521.46405	3
521.46512	7
521.46686	3
521.4676	4
521.46886	5
521.48102	2
522.47958	4
522.48931	1
523.48377	1
523.48616	4
530.48979	1
530.49905	2
531.50041	1
532.46689	2
532.47642	5
532.5141	2
533.47788	3
533.49519	1
534.47312	1
534.47773	1
534.52522	1
535.46459	1
535.4766	2
535.48088	10
535.48167	1
535.48275	10
535.48406	17
535.48982	4
535.49173	10
535.49374	2
535.50539	1
536.4739	1
536.49511	17
536.49626	4
536.49781	49
536.49837	53
536.49903	18
536.50182	10
536.51427	17
537.0414	1
537.49066	1
537.49903	3
537.50256	4
537.51463	1
541.98056	1
544.49922	1
544.50591	1
544.50841	1
544.509	2
544.5134	1
545.51908	1
546.48605	1
547.48545	2
547.49246	1
547.49713	1
547.51626	1
548.47989	1
548.49005	1
548.4945	1
548.49568	2
548.49637	2
548.49753	1
548.50367	4
548.50475	1
548.50703	1
548.50898	2
548.53939	1
549.48072	1
549.482	3
549.48722	6
549.50429	11
549.50657	19
549.50705	25
549.51015	17
549.5285	2
549.54022	5
549.54551	1
549.55895	1
550.48232	1
550.48415	1
550.50209	4
550.50444	4
550.50588	2
550.50699	6
550.50948	4
550.51308	1
550.51962	1
550.52204	1
551.50552	1
551.50711	2
551.51144	1
551.5138	2
551.51857	2
559.49254	1
560.46337	1
560.4804	4
560.49569	1
560.5014	8
560.50233	6
560.50385	13
560.50619	5
560.50743	3
560.55699	1
561.48283	1
561.49358	1
561.49927	3
561.50087	4
561.50381	1
561.50881	8
561.50999	8
561.51132	2
561.51493	4
561.51622	6
562.48849	1
562.49639	1
562.50193	3
562.51347	3
562.51698	18
562.51854	44
562.51923	38
562.52097	49
562.52123	35
562.54031	2
562.54176	1
563.5033	3
563.51167	6
563.51259	1
563.51625	7
563.5196	6
563.52013	3
563.52876	2
563.53392	1
564.5055	2
564.51087	1
564.51703	2
564.5185	6
564.52158	4
564.52238	5
564.52461	2
564.5273	2
564.52916	8
565.51789	1
565.52448	1
565.53653	1
575.50441	4
575.51226	1
575.51974	1
575.54272	1
575.54516	1
575.54906	1
576.52545	1
577.50118	2
577.52155	1
577.5232	4
577.52826	4
577.53102	8
577.53255	4
577.53443	5
577.54019	3
577.54904	6
578.52459	1
578.52602	1
578.52751	1
578.53658	11
578.53825	2
578.54166	2
578.54296	5
578.54988	2
579.5371	2
579.54199	5
579.54231	2
579.5448	7
579.55464	1
579.5702	1
579.5769	3
579.57935	1
579.58067	1
579.58608	4
589.56229	4
589.56589	5
589.56756	2
589.57037	5
589.58514	1
591.53629	1
591.54221	4
591.54384	6
591.54435	1
591.54547	7
591.54673	10
591.54816	2
592.54372	2
592.54794	1
592.55151	5
592.55405	1
592.55534	2
592.55705	3
592.56155	4
592.57203	1
593.5562	1
603.5226	2
603.54629	2
603.55343	4
603.55576	1
604.53461	2
604.54371	6
604.54989	1
604.55027	4
604.55208	6
604.55747	3
604.55997	3
604.56246	3
604.56445	2
604.56771	1
604.57219	1
604.66369	1
605.52265	1
605.52564	10
605.53183	5
605.53949	7
605.54115	4
605.55815	17
605.56152	101
605.56257	78
605.564	82
605.56595	68
605.57755	15
605.58195	1
605.58325	4
606.52736	1
606.53613	1
606.56718	353
606.5684	26
606.56979	299
606.57034	66
606.57143	141
607.14399	1
607.21152	2
607.53231	1
607.54437	6
607.57794	450
607.57998	658
607.58413	790
607.58622	3386
607.58745	1266
607.58979	2437
```
