## Supplementary material for "Data-independent acquisition coupled with electron-activated dissociation for in-depth structure elucidation of fatty acid ester of hydroxy fatty acids": Source data: 5-SAHSA.msp

```
NAME: Unknown|ID=151637.5959|RT=5.146
PRECURSORMZ: 637.59589
PRECURSORTYPE: [M+NH4]+
RETENTIONTIME: 5.14553333333333
FORMULA: null
ONTOLOGY: null
INCHIKEY: null
SMILES: null
COMMENT: |ExperimentId=1|PEAKID=151|MS1SCAN=2430|MS2SCAN=2429|PEAKHEIGHT=1428|PEAKAREA=14778|ISOTOPE=M+1
Num Peaks: 119
150.13656	1
151.11043	3
151.14837	1
155.10631	1
161.13037	1
164.1533	1
164.91984	1
176.14915	2
219.20973	1
255.22996	1
255.23026	3
255.2318	1
256.23494	1
256.23517	2
266.16912	1
266.17128	1
266.19934	1
267.17662	1
281.05039	2
281.22121	1
281.22954	1
281.24685	15
281.24708	43
281.24814	24
282.23493	1
282.25057	58
282.25219	9
283.21284	1
283.21514	1
283.22574	3
283.24008	2
283.24659	4
283.26336	987
283.3134	1
283.61854	1
284.21315	1
284.22106	1
284.22676	1
284.23779	1
284.24312	1
284.24487	3
284.26668	638
284.26718	103
284.33403	1
285.2671	3
285.26821	1
285.27158	1
288.88008	1
296.26348	1
308.26207	2
309.21052	2
309.21896	3
309.22705	2
309.23119	2
309.24497	1
309.2503	1
309.25426	1
309.25551	3
309.25717	1
309.27862	267
309.27916	331
309.28004	92
309.29737	3
309.31277	3
309.32381	2
309.67753	2
310.21625	2
310.23336	2
310.23429	2
310.24804	1
310.24909	1
310.2537	2
310.25531	1
310.25619	3
310.28217	608
310.30294	5
310.30751	1
310.30873	1
310.32064	2
310.32708	3
311.26424	2
311.29249	13
311.29361	28
311.29583	35
311.29619	11
312.27157	2
312.27683	3
312.29567	10
312.29655	25
312.29725	20
312.29832	30
312.29986	13
312.9709	2
326.30308	3
328.31646	2
328.3192	2
328.32122	2
329.32158	4
329.32206	2
329.32497	2
338.31389	2
354.33179	2
354.33624	2
355.3373	2
355.34014	4
355.34544	3
635.48834	2
637.51381	1
637.53712	2
637.54797	2
637.54853	5
637.55762	4
637.5629	2
637.56542	4
637.57009	4
637.5949	122
637.59564	318
637.59611	511
637.64863	2

NAME: Unknown|ID=151637.5959|RT=5.146
PRECURSORMZ: 637.59589
PRECURSORTYPE: [M+NH4]+
RETENTIONTIME: 5.14553333333333
FORMULA: null
ONTOLOGY: null
INCHIKEY: null
SMILES: null
COMMENT: |ExperimentId=2|PEAKID=151|MS1SCAN=2430|MS2SCAN=2429|PEAKHEIGHT=1428|PEAKAREA=14778|ISOTOPE=M+1
Num Peaks: 54
283.25925	1
283.26213	1
309.27321	2
329.32206	2
353.32124	1
353.32218	2
353.32392	2
353.33015	2
354.327	5
354.33109	2
354.33461	2
370.32995	1
371.33214	2
371.34559	2
372.34925	2
373.34358	2
373.34665	1
373.34937	2
398.35532	2
398.35956	2
398.36247	2
426.34822	1
426.36037	1
578.00312	1
593.59811	2
635.46227	4
635.48093	2
635.48647	2
636.5476	3
636.55877	7
636.56429	2
636.56645	2
636.58107	12
636.58439	4
636.58609	4
636.58753	5
636.58843	10
636.58995	6
636.5937	5
636.60251	2
636.60617	2
637.23178	1
637.30909	1
637.53936	4
637.55691	6
637.56295	18
637.57175	74
637.57318	2
637.59371	313
637.59475	393
637.59626	200
637.5976	244
637.59825	693
637.60046	236

NAME: Unknown|ID=151637.5959|RT=5.146
PRECURSORMZ: 637.59589
PRECURSORTYPE: [M+NH4]+
RETENTIONTIME: 5.14553333333333
FORMULA: null
ONTOLOGY: null
INCHIKEY: null
SMILES: null
COMMENT: |ExperimentId=3|PEAKID=151|MS1SCAN=2430|MS2SCAN=2429|PEAKHEIGHT=1428|PEAKAREA=14778|ISOTOPE=M+1
Num Peaks: 144
175.1177	2
192.96244	2
283.24964	2
283.26063	3
283.26173	14
283.2621	2
283.26372	4
283.26561	2
284.26453	2
284.26584	4
284.26639	8
284.26716	8
309.27087	2
309.27148	2
309.27714	1
309.27801	5
309.27938	7
309.28018	3
310.27277	2
310.27517	2
310.28009	2
310.28115	4
310.2821	7
310.28467	3
310.28535	4
311.29131	1
312.30002	2
325.29641	2
326.30219	2
326.30342	2
326.30404	2
326.30688	2
327.29959	2
327.31122	3
327.31333	1
327.31401	2
328.31441	3
328.3166	2
328.31888	4
328.32581	6
329.32209	1
340.31407	2
352.31829	1
352.3191	2
352.32016	1
352.32206	1
353.32282	3
353.32506	2
353.32693	2
353.32872	2
353.32906	7
353.33035	8
353.33233	1
354.32756	2
354.32943	3
354.33177	6
354.33447	3
354.33709	2
355.30677	1
355.3405	2
369.32619	2
370.32499	2
370.33535	2
370.33735	5
371.3319	2
371.332	2
371.33471	2
371.33667	5
371.33875	1
371.33904	2
372.33507	2
372.34207	2
372.34489	2
373.34871	2
373.35313	2
381.35417	2
381.3557	3
396.34173	7
396.34603	2
396.3472	2
397.3122	2
397.34772	4
397.34921	2
397.35388	2
397.35519	1
397.35746	4
398.36055	2
398.36273	2
398.36391	9
398.36932	2
399.36245	2
399.37262	2
399.37359	4
399.37467	2
400.37898	2
415.36188	1
425.3481	2
427.35673	2
440.36492	2
440.36525	2
440.37422	2
441.3717	3
453.3782	2
455.39649	2
468.40137	2
496.43417	2
524.45122	1
537.46901	2
538.47746	2
538.47874	1
538.48242	2
552.49832	2
566.51266	2
607.55207	1
608.55481	2
609.59213	2
609.59493	5
609.59595	2
621.55553	1
621.56434	1
621.56787	2
621.57089	2
634.56633	2
635.54889	2
635.56356	1
635.56563	10
635.57506	4
635.57601	11
635.57981	13
635.58083	9
635.58998	6
636.55559	8
636.56117	2
636.58504	51
636.58784	19
636.58803	59
636.59035	22
637.55051	2
637.57141	2
637.57621	43
637.59404	310
637.59565	890
637.59682	225
637.59783	352

NAME: Unknown|ID=151637.5959|RT=5.146
PRECURSORMZ: 637.59589
PRECURSORTYPE: [M+NH4]+
RETENTIONTIME: 5.14553333333333
FORMULA: null
ONTOLOGY: null
INCHIKEY: null
SMILES: null
COMMENT: |ExperimentId=4|PEAKID=151|MS1SCAN=2430|MS2SCAN=2429|PEAKHEIGHT=1428|PEAKAREA=14778|ISOTOPE=M+1
Num Peaks: 255
150.00952	2
162.99609	4
175.11852	1
175.11994	1
175.12169	3
175.12426	2
182.01302	2
188.125	2
188.12711	2
189.13227	2
200.00268	2
200.00471	0
200.00517	1
200.1673	2
212.99324	4
217.1319	2
231.14269	2
267.17689	2
269.22487	2
281.24234	4
281.24313	2
281.24467	2
281.24526	2
281.2467	7
282.24492	2
282.24673	2
282.2504	2
282.25187	9
282.25793	4
283.25517	2
283.26017	33
283.26171	7
283.26331	4
283.26491	12
284.26389	6
284.26499	4
284.26812	30
284.26998	16
307.26869	2
309.26307	2
309.27642	8
309.27866	17
309.28168	19
309.30409	2
310.27869	10
310.28129	4
310.28298	15
310.28339	16
310.29236	2
311.27536	1
311.28979	2
311.2918	2
311.29299	2
311.29911	2
312.29671	1
312.30069	4
312.30182	2
318.79352	2
318.79506	2
318.7991	5
324.29025	5
325.29313	3
326.29791	1
326.29886	2
326.29927	1
326.30361	1
327.29957	3
327.30368	1
327.30797	2
327.31041	2
327.31301	7
328.30704	2
328.3149	3
328.31769	3
328.31818	6
329.31871	2
329.32118	2
329.32568	1
349.30629	4
350.30841	2
352.31726	2
352.31855	2
352.31942	4
352.3207	2
352.32517	2
353.31352	2
353.32309	6
353.32559	3
353.32747	9
353.3288	4
353.33897	2
354.30958	2
354.31539	2
354.33021	3
354.33116	2
354.33424	12
354.33663	4
354.33865	3
355.25888	2
355.30689	2
355.31435	1
355.33379	2
355.33871	1
355.33956	2
355.34234	1
355.34305	2
355.35115	2
356.35347	2
366.32752	6
368.31589	2
369.318	2
370.32499	2
370.32665	2
370.32852	4
370.3323	2
370.33303	5
371.32978	2
371.33346	2
371.33585	2
371.33896	5
371.33965	2
372.33451	2
372.34109	8
372.34256	2
372.34709	2
372.34814	1
372.35114	1
372.35432	6
373.34305	2
373.34603	1
373.35073	4
373.35115	2
373.35621	2
373.35812	1
381.3629	6
396.33331	2
396.34309	5
396.34649	1
396.34941	12
396.35078	2
397.34266	3
397.34738	2
397.34957	1
397.35133	1
397.35354	6
397.35572	11
397.36045	5
398.34066	2
398.35456	2
398.35826	1
398.36455	7
399.35793	2
399.36202	2
399.363	4
399.37221	3
413.34426	2
413.35013	2
414.34799	4
414.35169	2
415.35728	2
415.36198	1
425.34952	2
426.35018	2
426.35515	2
426.36337	2
427.35765	2
427.36585	2
439.35915	2
439.36055	1
439.3669	2
440.36436	2
440.36839	1
440.37003	8
440.37142	2
440.37527	2
441.37209	3
441.37373	2
453.37289	2
455.39988	2
468.39749	2
482.40819	2
483.42012	1
483.42797	1
483.42859	2
484.42426	1
484.43042	2
495.42275	4
509.44185	2
509.44411	2
511.44872	2
523.45371	2
523.45666	2
537.46519	2
537.46784	1
538.46316	2
538.48082	3
538.48242	2
539.48146	1
551.48454	2
551.49583	6
552.49279	2
566.4991	2
593.53385	1
593.60992	2
594.53827	1
594.53925	2
594.54221	2
607.54165	1
607.55084	2
607.55856	1
608.54774	2
608.55893	2
609.5961	2
609.60484	1
609.60529	8
621.55566	2
621.56147	2
621.56544	2
621.56755	2
621.5715	0
622.57376	3
622.57892	1
633.56232	2
633.56618	2
634.56299	2
634.56618	2
634.56975	6
634.57213	4
635.49277	9
635.53654	2
635.54725	2
635.54835	2
635.55806	11
635.56	2
635.57769	6
635.5781	8
635.57984	16
635.58133	18
635.58255	12
635.59755	4
636.53656	7
636.55501	2
636.55815	2
636.5601	2
636.56854	13
636.57301	10
636.58686	20
636.58796	115
636.58901	77
637.55672	11
637.56204	2
637.59468	253
637.59545	320
637.59633	454
637.59735	170

NAME: Unknown|ID=151637.5959|RT=5.146
PRECURSORMZ: 637.59589
PRECURSORTYPE: [M+NH4]+
RETENTIONTIME: 5.14553333333333
FORMULA: null
ONTOLOGY: null
INCHIKEY: null
SMILES: null
COMMENT: |ExperimentId=5|PEAKID=151|MS1SCAN=2430|MS2SCAN=2429|PEAKHEIGHT=1428|PEAKAREA=14778|ISOTOPE=M+1
Num Peaks: 316
152.90568	1
154.15924	1
155.10497	4
155.10851	4
170.12563	1
172.13336	2
175.12087	3
175.12107	2
176.11946	2
181.01056	2
183.13656	3
184.14618	2
188.12612	2
188.12743	2
190.9584	2
197.14966	2
197.1532	2
198.1583	4
207.03185	2
207.97589	1
209.15582	2
212.17036	2
213.16603	4
214.18339	1
217.12884	14
217.12911	3
223.17126	2
226.18029	1
230.13168	2
230.13622	2
230.13742	2
237.18542	2
244.1853	2
252.20301	2
252.20533	1
254.22212	2
255.2216	2
257.16104	2
259.17194	2
266.25194	2
268.23078	1
281.24068	5
281.2436	3
281.24477	5
281.24601	5
281.2473	5
281.25188	2
282.24523	3
282.24883	2
282.25047	2
282.25215	1
283.2526	9
283.26129	42
283.26308	18
283.26492	18
283.32131	4
284.2499	6
284.26383	21
284.26557	14
284.26699	11
284.26771	8
296.76559	2
301.22317	2
308.2644	5
308.26502	2
308.26635	2
309.25757	2
309.27674	10
309.27738	6
309.27838	22
309.27932	8
309.28203	8
310.27241	2
310.28031	12
310.2836	42
310.29253	5
311.28842	2
311.29114	3
311.29782	2
312.28832	5
312.29467	2
312.29722	2
312.29929	3
312.3005	2
314.23061	2
317.78494	2
317.79254	2
318.77062	7
318.792	6
318.79537	4
318.79659	14
318.79889	3
318.79911	4
324.29455	1
325.29083	2
325.29324	2
326.29637	2
326.30077	2
326.30281	2
326.30437	2
326.30599	5
326.30783	1
327.29844	2
327.30755	6
327.30849	2
327.31115	3
328.24427	2
328.31459	3
328.31503	3
329.24918	2
329.32198	5
329.32847	2
338.3034	2
340.3256	2
351.31605	2
351.32063	1
352.31746	2
352.31836	17
352.32108	4
352.32205	2
353.32431	3
353.32509	2
353.32746	3
353.32896	9
353.3295	15
354.32636	1
354.32741	9
354.32963	2
354.33279	2
354.33443	2
354.33542	5
354.33703	6
355.33507	1
355.33932	2
365.32793	2
366.33097	3
366.33873	2
369.32511	1
370.32116	2
370.32889	4
370.33169	1
370.33256	2
370.33768	2
371.33445	4
371.33584	4
371.33765	16
372.33733	2
372.34246	2
372.34358	3
372.34496	4
373.34432	2
373.34819	2
373.35176	6
373.352	2
373.35465	2
373.35568	3
381.35493	2
381.36482	2
395.33564	2
396.34605	9
396.34743	2
396.34928	3
397.35058	4
397.35113	4
397.35226	2
397.35302	2
398.33096	2
398.3475	2
398.35273	2
398.35315	6
398.3567	3
398.35883	2
398.3608	2
398.3632	2
399.36443	7
399.36552	2
399.36776	1
399.37066	2
400.37766	1
410.32367	2
413.34739	2
413.35023	2
414.35105	2
414.35295	2
414.35578	1
424.34294	2
424.34406	2
425.34203	2
426.35529	4
426.35605	2
426.35852	1
426.36055	2
426.36318	2
427.35731	3
427.36484	1
427.36902	1
439.35664	2
439.35833	4
439.36057	2
439.36157	2
439.36649	3
440.36719	5
440.369	2
441.37312	2
441.37802	2
452.36795	4
452.37325	2
453.37373	2
453.37663	4
453.37953	2
453.38355	3
453.39204	2
466.38589	2
467.39015	1
469.40061	2
469.40359	2
482.41102	4
482.41282	4
482.41391	5
483.4144	2
483.41515	3
483.4189	2
483.42	2
483.42423	2
483.43608	4
496.42845	2
496.43078	3
496.43189	1
496.43401	2
497.44104	2
509.4298	2
509.43695	5
509.44257	2
510.44009	2
510.45195	2
511.46926	2
512.46209	2
522.45106	6
523.45037	2
523.45437	2
524.46312	2
525.47431	2
525.48082	2
535.46322	2
537.4633	2
537.46861	2
537.47415	2
537.47773	6
538.47747	7
538.48039	4
539.4942	2
550.48622	2
551.48649	2
551.48822	2
551.48928	2
551.49368	2
552.49269	2
552.49523	2
552.49821	3
552.50674	2
553.495	2
553.49675	2
564.49911	2
565.49951	4
565.50247	1
565.50622	2
579.50495	2
579.53325	2
581.53748	1
592.5356	2
592.58835	1
593.53235	2
593.60519	1
594.52813	2
606.54388	2
606.54833	2
607.54074	2
607.54276	2
608.56376	2
621.56056	2
621.56105	2
621.5659	1
621.56967	2
633.56121	2
633.56352	2
633.56496	4
634.56462	2
634.5651	2
634.56838	3
634.57093	2
634.57182	2
634.5768	10
634.58164	7
635.54861	5
635.55012	2
635.56506	4
635.57828	18
635.57988	10
635.58055	15
635.58373	8
636.55439	7
636.5591	4
636.56446	4
636.58532	28
636.58618	38
636.58804	35
636.58991	24
637.07801	2
637.55632	6
637.56698	2
637.56929	8
637.5938	132
637.59517	415
637.59622	158
637.59936	186
637.66961	2

NAME: Unknown|ID=151637.5959|RT=5.146
PRECURSORMZ: 637.59589
PRECURSORTYPE: [M+NH4]+
RETENTIONTIME: 5.14553333333333
FORMULA: null
ONTOLOGY: null
INCHIKEY: null
SMILES: null
COMMENT: |ExperimentId=6|PEAKID=151|MS1SCAN=2430|MS2SCAN=2429|PEAKHEIGHT=1428|PEAKAREA=14778|ISOTOPE=M+1
Num Peaks: 394
151.05032	2
152.90625	3
155.10193	2
155.10598	6
155.1067	9
155.10727	2
156.09975	2
156.1194	2
157.11077	2
158.11182	2
158.11429	2
169.11731	2
169.11849	2
169.11915	1
169.12299	2
170.12133	2
170.1253	2
175.11872	1
175.11951	3
180.98688	1
182.01038	1
182.0157	1
183.13686	1
183.13953	2
183.14097	1
184.13823	1
184.14186	1
188.12509	2
189.13443	5
197.15314	2
197.15426	2
198.14692	2
200.00022	1
200.00675	4
206.20034	2
207.97888	2
209.15266	4
211.16675	3
211.16919	2
212.1735	3
212.99129	2
213.17207	2
213.1836	2
213.18672	2
214.17716	1
217.12893	2
217.12924	1
217.13156	8
217.13265	2
218.13198	2
225.18115	1
225.1851	3
226.18138	2
226.18678	2
226.18768	2
226.19101	1
228.19102	2
230.13582	2
230.13694	2
230.14091	3
230.17248	2
231.14417	2
237.18239	2
239.19987	5
239.23332	7
240.19883	2
240.20186	2
244.15416	2
253.19345	2
253.20435	4
253.21447	0
255.21587	2
265.2133	2
265.21791	2
265.25124	1
266.25914	2
272.18183	4
281.24248	2
281.24397	5
281.24775	2
281.25024	2
281.25741	2
282.24608	2
282.24955	2
282.25122	11
282.2524	2
282.25311	2
282.25588	5
282.25603	6
283.24311	2
283.24617	2
283.26169	20
283.26214	28
283.26393	8
284.244	2
284.26537	10
284.26795	22
284.26803	11
284.27034	9
287.24376	2
289.75608	2
297.27207	2
297.77269	1
303.78067	2
304.27828	2
304.28287	2
307.25927	2
307.26527	1
308.2634	1
308.26704	2
308.26825	9
309.26997	6
309.27333	7
309.27465	6
309.27866	29
309.28143	6
309.98372	3
310.26919	1
310.28178	23
310.28203	17
310.28318	6
310.29588	2
311.28923	2
311.2907	17
311.29115	2
311.29509	4
311.29669	2
312.20195	2
312.28741	2
312.29505	5
312.30041	1
312.30381	1
313.25883	2
315.2781	5
317.78486	2
317.78673	2
318.76816	2
318.78038	2
318.78301	2
318.79688	7
318.79712	49
318.79897	8
324.2853	2
325.29376	2
325.29443	2
326.30163	1
326.30395	6
326.30543	2
326.30671	2
326.30725	2
326.31001	2
327.27739	2
327.3078	3
327.30857	4
327.30976	2
327.31254	2
328.3095	2
328.31078	1
328.3192	2
328.32036	2
329.31399	2
329.32038	1
329.32344	2
329.32412	1
329.33033	4
340.31756	1
341.25254	1
341.25335	2
343.27035	1
351.31131	2
352.31647	2
352.31962	4
352.32081	5
352.3227	2
353.32484	6
353.32608	7
353.32702	4
353.32806	8
354.32799	4
354.33191	9
354.3326	3
354.33347	4
355.26791	1
355.34057	1
355.3434	2
355.34659	2
356.27863	2
366.33528	2
369.27904	2
369.29259	2
369.32344	2
370.29207	1
370.3278	2
370.3323	2
371.30848	2
371.33538	4
371.33875	2
371.34091	8
372.33922	2
372.3403	1
372.34254	2
372.34623	2
372.34839	3
372.34949	3
372.35128	2
373.34279	2
373.34819	2
373.35314	10
380.3474	2
381.34951	2
381.3578	2
382.35325	2
382.36794	2
383.3712	1
396.33548	2
396.34336	3
396.34429	2
396.34657	1
397.34445	2
397.34846	4
397.35108	3
397.35336	2
397.35714	2
397.35932	1
398.31613	2
398.35343	3
398.35638	2
398.35719	2
398.35969	5
398.36825	2
399.3551	2
399.36219	6
399.3639	2
399.36577	2
399.36619	2
399.36881	1
411.33167	2
412.34388	6
413.34327	2
413.34613	1
413.35339	3
414.35149	2
414.35341	2
425.35047	2
426.35212	2
426.3569	2
426.35744	1
426.35921	2
427.35409	3
427.35979	8
427.36039	6
427.3617	4
427.36434	5
439.36788	3
440.36522	2
440.36963	4
440.3708	3
441.37209	2
441.37313	3
441.37418	2
441.37625	4
452.36752	2
453.37189	2
453.37581	2
453.37637	2
453.37741	2
453.38029	2
454.38711	2
455.39119	5
455.39326	2
455.39427	5
467.37944	5
468.39763	1
468.406	1
469.40359	4
469.4091	2
480.39378	2
480.40276	2
481.398	2
481.40401	3
481.40785	3
482.41424	2
482.41572	2
483.42159	2
483.42409	3
483.4254	2
483.42863	2
495.42165	2
495.42656	1
495.42818	2
496.42893	1
496.43429	2
496.44011	2
498.43459	2
509.43793	2
509.44624	3
510.44784	4
510.45226	2
511.44612	2
511.4471	6
511.45094	2
511.45508	2
523.452	5
523.45403	4
523.46053	2
524.45415	2
524.45965	2
524.46733	3
524.46873	2
525.46787	2
525.47009	2
525.47352	2
525.47851	2
536.46181	2
536.46566	2
537.4643	3
537.46762	2
537.4773	4
537.47959	2
537.48103	2
538.48699	3
539.48156	2
539.48201	2
539.48431	2
539.48543	2
539.49109	2
550.46348	2
551.47781	2
551.47989	2
551.48861	4
552.49318	2
552.49706	2
552.49843	15
553.48535	2
553.48869	2
553.49583	2
553.5016	2
553.50299	2
553.50597	2
563.47033	2
565.50419	2
566.51039	2
566.51654	2
567.50506	2
567.51237	1
579.51248	1
579.52442	2
580.52832	2
592.52667	2
593.52412	2
593.53523	2
594.54115	2
607.54147	2
607.54988	2
608.56014	2
621.55432	2
621.56134	1
621.56534	3
621.56614	2
621.56821	2
633.45687	2
633.55572	3
634.55455	2
634.56593	2
634.57632	6
635.53284	2
635.53463	2
635.54867	2
635.56779	2
635.57877	7
635.58108	2
635.58221	12
635.58305	4
635.58409	16
635.62601	2
636.5454	2
636.54794	3
636.55965	6
636.56603	2
636.58645	33
636.58741	25
636.58812	16
636.58912	22
637.31802	2
637.54356	2
637.54807	11
637.5509	2
637.57069	4
637.5748	18
637.59313	110
637.59575	99
637.59626	112
637.59771	397
637.61579	2

NAME: Unknown|ID=151637.5959|RT=5.146
PRECURSORMZ: 637.59589
PRECURSORTYPE: [M+NH4]+
RETENTIONTIME: 5.14553333333333
FORMULA: null
ONTOLOGY: null
INCHIKEY: null
SMILES: null
COMMENT: |ExperimentId=7|PEAKID=151|MS1SCAN=2430|MS2SCAN=2429|PEAKHEIGHT=1428|PEAKAREA=14778|ISOTOPE=M+1
Num Peaks: 387
150.00935	2
153.06784	4
155.10559	3
155.10621	3
155.1079	2
155.1084	4
156.10129	2
156.10553	5
169.11849	2
169.1211	2
169.12228	2
169.12345	2
169.12436	3
170.12363	6
175.11658	2
176.00562	2
178.99259	0
180.98923	1
180.99738	2
181.12081	2
182.01404	1
182.01504	2
183.13953	2
183.1406	2
185.15431	2
188.12466	2
188.12589	2
188.12831	6
189.13167	2
190.99429	2
193.99792	2
196.14073	2
197.15175	3
197.15282	2
197.153	2
197.1552	8
198.14834	1
198.15416	3
198.15723	2
198.98898	2
200.00429	1
200.00615	8
206.97336	3
207.97349	2
207.97451	2
211.1683	3
211.17008	2
211.17232	4
212.16219	2
212.16778	2
212.16822	2
212.17506	7
212.17749	2
212.9977	1
213.16695	1
213.17765	2
213.18458	2
213.18624	2
214.1798	2
217.12793	2
217.1311	3
218.13433	2
220.18628	2
224.9773	1
225.18196	2
225.18567	1
226.18476	1
226.18917	2
226.19359	2
227.20009	1
228.19773	2
228.20604	2
230.1328	2
230.13548	4
230.98334	2
231.14101	2
231.14783	1
239.20234	2
239.23628	2
241.21606	2
244.14777	1
245.15706	2
253.21293	3
254.21367	2
258.20466	2
272.18564	5
279.22707	2
281.24122	2
281.24207	2
281.24639	5
281.25052	8
281.2519	2
281.2526	4
281.25379	2
282.24062	6
282.24163	2
282.24867	2
282.24982	5
282.25397	4
282.25542	1
282.75552	2
283.24755	10
283.25553	8
283.25963	9
283.26228	12
283.26305	14
283.26454	2
283.26617	8
283.26987	8
284.18462	5
284.26532	3
284.26647	6
284.26779	20
284.26828	5
296.26794	2
297.26746	2
297.27021	1
297.77393	2
297.77619	1
303.77046	2
304.27413	2
304.7826	2
307.26073	2
308.26635	2
309.25532	5
309.2577	2
309.27691	6
309.2772	16
309.2782	6
309.27919	5
309.28089	12
309.28108	12
310.27336	3
310.28093	4
310.28185	11
310.28227	15
310.28391	9
310.28416	4
311.29064	2
311.29573	2
311.29731	2
312.28355	2
312.29129	4
312.29747	2
317.78768	2
317.79203	2
318.79734	49
318.79822	14
318.80153	13
325.29767	2
326.30211	3
326.30386	9
326.30641	4
327.30301	2
327.30488	2
327.30669	2
327.30923	2
327.31089	6
327.31171	4
327.31343	2
327.31624	2
328.30971	2
328.31581	5
328.32459	4
329.28548	2
329.32583	1
329.32754	0
336.28784	9
341.2578	2
342.25122	2
352.31443	2
352.31926	4
352.32297	2
353.32139	2
353.32437	4
353.32539	2
353.32645	3
353.3273	4
353.33285	2
354.2633	10
354.33075	3
354.33183	3
354.33228	7
354.33316	5
355.34113	2
356.27831	2
356.27901	2
365.32137	0
370.32768	1
370.33222	2
371.29989	2
371.30229	4
371.30406	2
371.33724	2
371.33804	3
371.34013	2
372.34506	5
372.34631	4
372.34744	2
373.34373	2
373.34936	2
373.35075	3
373.35306	3
381.35803	4
383.30118	2
384.30101	2
384.30996	2
393.29725	1
396.34154	4
396.34916	2
397.31407	1
397.34322	2
397.3501	5
397.3525	1
398.35918	1
398.36197	2
398.36454	2
398.36837	2
399.35908	2
399.36307	2
411.33366	2
412.34559	2
413.34551	2
413.34681	2
414.34336	2
414.35025	2
414.35228	1
414.35597	2
414.36163	2
424.34224	4
425.34217	2
425.3492	2
426.34968	2
426.35593	3
426.35942	2
427.35614	2
427.35859	1
427.35995	2
427.36297	2
427.3634	2
439.35951	2
439.36227	2
439.36951	2
440.3581	2
440.36796	2
440.37157	5
440.37619	2
441.3768	2
441.37829	2
452.36968	2
453.37153	2
453.37253	2
453.37498	2
453.37616	6
453.37738	4
453.3868	2
454.38573	3
455.38176	2
466.38626	2
467.39239	2
467.39411	1
468.40459	1
469.40051	3
469.40143	2
469.40984	3
470.4121	1
481.40389	2
483.4114	2
483.41207	2
483.41774	2
483.42226	4
483.42765	2
483.43006	8
495.42273	2
495.42504	5
496.43538	2
496.44086	1
497.43048	2
497.43399	6
498.44817	2
509.4399	2
510.44781	1
510.45005	2
511.44667	2
511.45247	2
511.45316	2
511.45498	2
511.45589	1
511.46292	2
511.46372	2
523.44596	2
523.45212	2
523.45545	2
523.45672	2
524.46217	3
525.46439	2
525.46562	4
525.47014	1
525.4749	8
526.47425	6
526.4789	2
537.47052	1
537.47168	2
537.47585	2
537.4804	2
538.46881	2
538.47333	2
538.47433	2
538.47746	2
538.48015	2
538.48522	1
539.48205	2
539.48388	4
539.48859	5
539.48986	11
539.49864	2
540.48386	2
540.48923	2
540.49142	14
540.49601	4
551.48319	2
551.49711	2
552.49292	2
552.49476	2
552.49515	2
552.49948	2
552.50423	2
553.48463	2
553.49599	2
553.50014	4
553.50217	2
553.50394	2
553.50959	1
554.51648	2
565.49761	2
565.50335	3
565.50691	2
565.50739	2
565.50868	1
566.50142	2
566.50973	2
566.5132	2
567.50922	2
567.5115	2
567.51482	3
567.51591	6
567.51732	2
579.50991	3
579.51146	2
579.51259	1
579.52276	2
579.52374	3
581.52837	2
581.54252	1
593.52891	1
607.54264	2
607.54917	2
621.55445	2
621.56032	2
621.56757	2
634.56866	6
635.55713	2
635.57479	11
635.57648	10
635.57963	7
635.58148	10
635.58531	12
636.55564	2
636.57181	1
636.58337	10
636.58451	16
636.5853	11
636.58932	18
636.59096	4
636.59803	16
636.61573	3
637.53235	2
637.55458	2
637.55652	1
637.56288	2
637.56525	19
637.56987	50
637.59381	90
637.59477	193
637.59583	82
637.5962	112
637.59791	76

NAME: Unknown|ID=151637.5959|RT=5.146
PRECURSORMZ: 637.59589
PRECURSORTYPE: [M+NH4]+
RETENTIONTIME: 5.14553333333333
FORMULA: null
ONTOLOGY: null
INCHIKEY: null
SMILES: null
COMMENT: |ExperimentId=8|PEAKID=151|MS1SCAN=2430|MS2SCAN=2429|PEAKHEIGHT=1428|PEAKAREA=14778|ISOTOPE=M+1
Num Peaks: 414
150.00683	1
150.00932	1
155.10153	2
155.105	5
155.10618	5
155.11302	2
156.10899	2
156.1099	3
156.11137	2
162.99681	1
163.00298	2
163.01364	2
169.12013	2
169.12194	4
169.12267	4
170.12245	2
175.11863	2
175.11914	3
175.12322	1
176.12196	2
177.13108	0
178.98993	1
180.98471	0
180.98788	5
180.98868	2
180.98967	0
180.99347	2
181.00789	2
182.01019	3
182.01602	2
183.13434	8
183.13833	7
183.13941	11
184.13591	2
184.13667	1
184.13719	2
184.14146	1
184.14262	2
186.1414	2
188.12602	2
188.12715	4
189.13273	2
190.95976	2
190.99345	1
190.99409	2
192.98853	1
193.99956	1
195.00347	2
197.15108	2
197.15352	8
198.15104	2
198.15759	1
198.15846	3
198.16126	2
200.00509	0
200.00679	5
201.97008	1
202.14445	2
205.97193	1
205.97448	1
205.97565	2
206.97825	2
207.03083	4
207.97568	0
207.97656	3
210.1553	2
211.1658	2
211.16697	2
211.16736	4
211.17083	3
211.17306	3
211.9869	2
212.16805	2
212.1732	2
212.17451	3
212.17613	3
212.99108	1
212.99254	1
212.9962	2
213.17613	2
213.18042	3
217.12642	3
217.13058	2
217.13325	2
217.13442	2
218.12891	2
218.13265	2
220.17974	2
222.97217	2
222.97661	2
223.16677	2
225.18233	2
225.18431	2
225.18553	1
225.18833	4
225.1897	2
226.04216	2
226.17499	2
226.17866	2
226.1853	2
227.18731	2
227.19493	2
230.13518	2
230.14276	2
230.98185	2
231.14119	2
231.14259	4
231.14343	2
231.14552	2
239.19728	2
239.19938	2
240.20034	2
240.20161	2
240.20262	2
240.23723	2
241.19504	1
241.20635	2
242.13371	2
242.98471	2
253.21317	1
253.21651	2
254.21121	2
256.23102	2
258.2023	1
258.98036	2
261.98727	2
262.99316	3
264.23759	2
265.02246	2
268.225	5
268.22706	2
268.22917	2
269.23743	2
273.1898	4
276.24435	2
281.05378	2
281.24509	2
281.24633	4
281.24868	2
281.99146	4
281.99333	2
282.24163	2
282.24569	2
282.24707	2
282.24841	3
282.25166	2
282.2525	2
282.26483	2
283.26116	9
283.26255	10
283.26379	14
283.26467	13
283.26554	9
283.26678	13
284.26097	10
284.26599	14
284.26655	10
284.2679	4
284.26883	11
286.239	6
287.20231	2
289.76222	2
290.26455	2
296.76371	2
296.76597	2
297.77371	2
303.77779	2
304.27934	2
304.77931	2
304.78462	4
307.26139	2
309.25286	10
309.26705	2
309.27509	4
309.27655	2
309.27836	4
309.27952	7
309.28203	5
309.98932	2
310.27969	8
310.28096	11
310.28241	4
310.28489	8
310.28657	4
311.2941	2
312.2169	2
314.26432	2
317.79028	2
317.79204	2
318.29611	2
318.78848	10
318.79104	6
318.79591	12
318.79868	59
318.7996	18
324.28474	2
326.30316	1
326.30676	5
327.30668	2
327.30889	2
327.309	1
327.31041	4
327.31291	2
329.32841	2
341.25949	2
343.27072	2
352.31564	2
352.31746	2
352.32095	3
353.32005	2
353.32362	2
353.32468	5
353.32582	4
353.32826	8
353.32931	11
354.26802	2
354.28739	6
354.33293	2
354.33541	9
354.33631	2
354.33781	4
355.26626	1
355.27281	2
355.33771	2
357.27568	2
357.28306	2
369.28603	2
370.33189	1
370.33308	2
371.28959	2
371.33184	2
371.33592	13
371.33707	2
371.33954	2
372.3415	4
373.34796	2
373.35189	2
380.27637	2
380.3388	2
381.35704	2
385.31339	1
396.34445	1
396.34553	2
397.33315	2
397.35087	5
397.35675	2
398.35622	2
398.36002	2
398.36351	2
399.32474	2
413.34482	2
413.34924	2
413.35233	2
413.35419	2
414.3574	2
425.34061	1
425.344	2
426.35125	2
426.35347	3
426.35425	12
426.36332	1
427.35212	2
427.35977	4
427.36049	3
427.36428	4
439.35233	2
439.36185	3
439.36284	4
440.3694	2
440.37114	2
440.37244	2
440.37422	1
441.3769	2
441.37819	3
441.38092	2
452.37668	4
453.37422	2
453.37675	2
453.37709	2
454.3798	2
454.38029	2
454.38863	2
455.39211	2
466.38923	2
467.39308	3
468.40049	1
469.4059	1
469.40698	2
480.39915	2
481.40073	2
481.4114	2
482.41413	2
482.41865	2
482.41962	2
483.40708	2
483.41637	2
483.41922	5
483.42203	2
483.42582	2
483.42627	1
484.42925	2
484.44013	2
495.41837	1
496.42725	1
496.43124	7
496.43215	2
497.43316	2
497.43663	1
497.437	2
497.43967	2
497.44024	6
497.44654	2
498.44993	2
509.43479	1
509.44128	2
509.45401	2
510.44871	1
510.44985	2
511.43986	2
511.44675	1
511.45175	3
511.45435	1
511.45743	1
512.46353	2
521.45476	2
522.44621	2
523.45382	1
524.46318	2
524.46537	2
524.46626	2
524.46797	2
524.47101	3
525.45443	2
525.46083	2
525.46881	3
525.47162	2
525.47395	3
525.4756	2
525.47854	2
525.48011	2
526.47106	2
526.47523	2
526.48404	2
536.46749	2
537.46252	4
537.46634	2
537.47642	2
537.48006	2
538.4739	2
538.47773	2
538.47847	2
538.48245	2
538.4865	2
538.487	5
539.47148	6
539.48164	4
539.48361	6
539.48477	2
539.48689	3
539.49186	3
539.49206	5
540.48253	2
540.48705	2
540.49288	1
551.48165	2
551.48522	2
551.49333	2
552.49862	5
553.49783	2
553.49976	4
553.50016	2
553.50326	2
553.50681	2
553.5075	2
554.50878	3
564.50074	1
565.49925	2
565.50156	2
565.5062	1
565.51371	5
566.50946	2
566.51304	2
567.49591	2
567.50392	2
567.51355	5
567.51535	2
567.51926	2
567.52251	2
581.50191	1
581.53912	2
594.5313	2
594.54101	2
607.54895	1
634.54906	2
634.55521	2
635.48093	2
635.5674	2
635.57578	2
635.57757	6
635.58137	8
635.58499	3
635.58819	2
636.56059	2
636.58378	16
636.58443	6
636.58767	6
636.58836	5
636.58968	11
637.54721	2
637.56508	2
637.59374	96
637.59593	262
637.59738	62
637.59849	79
```
