## Supplementary material for "Data-independent acquisition coupled with electron-activated dissociation for in-depth structure elucidation of fatty acid ester of hydroxy fatty acids": Source data: 9-SAHSA.msp

```
NAME: Unknown|ID=260637.6246|RT=5.602
PRECURSORMZ: 637.62465
PRECURSORTYPE: [M+H]+
RETENTIONTIME: 5.60246666666667
FORMULA: null
ONTOLOGY: null
INCHIKEY: null
SMILES: null
COMMENT: |ExperimentId=1|PEAKID=260|MS1SCAN=2646|MS2SCAN=2645|PEAKHEIGHT=14880|PEAKAREA=122988|ISOTOPE=M+0
Num Peaks: 495
151.14482	3
152.1393	1
152.14237	3
152.14352	6
152.14468	2
153.12571	2
153.12663	1
154.11879	1
154.12089	1
154.12178	2
154.12287	2
154.12372	7
154.12496	2
159.13571	1
159.13792	2
159.13878	1
159.14071	1
163.14552	1
163.14606	4
163.14808	2
163.15054	1
166.15685	3
166.15793	4
166.15859	2
166.15968	2
166.16105	2
167.14325	6
167.14509	2
168.13508	1
168.13721	4
168.13895	2
168.14204	1
168.17571	1
173.14946	1
173.15162	2
173.15205	1
173.15374	3
173.15536	3
175.15145	1
177.16263	2
177.16375	3
177.16609	1
179.17599	1
179.17845	1
180.16017	1
180.172	2
180.17371	3
180.17482	4
180.17611	2
180.18118	1
181.15619	2
181.16033	1
182.1511	1
182.15381	3
182.15479	3
182.15547	2
182.18753	1
183.61309	1
187.1663	1
187.16744	2
187.16888	3
187.1699	3
191.17415	1
191.18159	1
191.18237	1
194.18764	3
194.18912	3
194.19027	1
194.19248	1
194.19924	1
195.1718	2
195.17249	1
195.17455	2
195.17726	1
196.14117	1
196.14219	1
196.16723	1
196.16904	2
196.1709	2
196.17149	1
196.20441	1
196.20644	1
201.18095	1
201.183	6
201.18494	3
201.18692	2
208.19836	1
208.2035	2
208.20475	1
208.20564	2
208.206	2
209.18904	1
209.19126	2
210.18258	3
210.18415	1
210.18589	2
210.18622	2
210.18772	1
210.21638	2
210.21867	1
210.21974	1
210.2201	2
210.22195	2
210.22303	1
215.19597	1
215.19865	4
215.19955	1
215.20027	2
221.08484	1
222.21974	1
222.22053	1
222.22242	1
223.20363	1
223.20561	1
224.19992	1
224.20092	4
224.21884	1
224.23482	3
224.23553	6
224.23688	4
224.2372	3
224.2382	5
229.21511	1
229.21694	1
229.21892	2
238.21594	1
238.21711	3
240.26988	1
243.22987	1
243.23052	1
247.23892	2
247.23956	1
247.24123	1
247.24567	2
252.22933	2
252.23147	1
252.23383	1
258.27928	2
263.00167	1
264.26525	2
264.26633	2
264.26875	3
264.26936	1
264.27041	4
264.27113	1
265.2505	1
265.25133	3
265.25372	1
266.24705	1
266.25036	1
266.25134	2
266.27995	1
266.99957	1
279.30993	2
280.24442	1
280.2675	1
280.29453	1
280.29699	1
280.29894	2
280.30122	2
281.04695	1
281.0505	1
283.25702	1
283.26004	2
283.26197	1
283.26292	13
283.26307	2
283.26423	1
283.27054	1
285.25317	1
285.26212	1
285.27743	7
285.27864	53
285.27923	49
285.29854	1
286.27813	1
286.27992	1
290.28051	2
294.63675	1
305.13228	1
306.27659	1
307.21044	1
307.2111	2
307.23315	1
307.26163	1
307.26418	1
307.26631	3
307.26881	4
307.27089	1
307.27236	1
307.27785	2
307.27909	3
307.2835	6
307.28439	3
307.28558	2
307.28886	3
307.29003	1
307.29397	1
307.29422	1
307.29801	2
307.30524	1
307.31729	1
307.33594	2
307.38606	2
307.45212	1
307.73733	1
307.79589	1
307.79748	1
307.80409	2
307.82097	2
307.91792	2
307.92726	1
307.97797	1
307.97894	1
308.00201	2
308.06753	1
308.09231	1
308.2498	1
308.25737	1
308.25838	1
308.25907	1
308.26609	3
308.27161	3
308.27289	1
308.29573	10174
308.29605	5293
308.31584	1
308.31761	1
308.32552	1
308.53263	1
308.73761	2
308.8822	1
308.90827	2
308.91732	1
308.9549	1
308.96141	1
308.99153	1
308.99481	1
309.02943	1
309.04389	1
309.05095	1
309.05353	1
309.09167	1
309.10164	1
309.10261	1
309.11016	1
309.15762	1
309.16365	1
309.18432	1
309.19649	1
309.23267	1
309.26098	1
309.26732	2
309.27189	2
309.27562	1
309.27648	1
309.2779	1
309.27909	1
309.28166	2
309.29576	1
309.29776	19
309.29871	96
309.29976	5
309.32229	1
309.32555	1
309.3636	1
309.38527	2
309.39619	1
309.39808	1
309.44276	1
309.48412	1
309.53508	1
309.53942	1
309.57457	1
309.57779	1
309.64183	1
309.64712	1
309.65993	1
309.68234	1
309.68505	1
309.72766	1
309.7691	2
309.82447	1
309.88321	1
309.90575	1
309.95577	1
309.98497	1
310.00579	1
310.03684	1
310.04475	2
310.10061	2
310.18904	1
310.23783	1
310.27493	1
310.30847	2
310.31033	1
310.31187	12
310.31347	5
310.3507	1
310.35505	1
310.38451	1
310.42251	1
310.48706	1
310.53537	1
310.61829	1
310.71597	1
310.75557	1
310.78591	1
310.96814	1
311.08032	1
311.10278	1
311.17536	1
311.20316	1
311.28439	1
311.28909	2
311.29086	2
311.29197	5
311.29331	6
311.29468	3
311.29505	5
311.29637	2
311.29888	1
311.30153	1
311.30518	1
311.31166	2
311.44602	1
311.45127	2
311.45982	1
311.47785	1
311.63965	1
311.76316	1
312.15853	1
312.21668	1
312.21915	1
312.29533	2
312.32129	1
312.42876	1
312.95625	1
313.01505	1
313.03668	1
313.43026	1
313.67489	1
313.77077	2
314.9514	1
315.94929	1
316.42933	1
316.70211	1
317.35435	1
320.865	1
324.32231	1
326.28003	1
326.30145	1
326.30391	7
326.30412	10
326.30598	8
326.30622	16
338.34305	2
341.30545	1
352.15251	1
352.17089	2
352.17965	1
352.1822	1
352.18836	2
352.19578	2
352.19755	1
352.1986	1
352.2095	1
352.32162	1
352.35196	1
352.44303	1
353.30168	1
353.3144	1
353.3161	1
353.3208	2
353.32447	2
353.35281	693
353.35313	3314
353.37678	2
353.3781	1
353.39445	1
354.04043	1
354.16103	1
354.34262	1
354.3431	2
354.35286	4
354.35399	4
354.35573	4
354.35601	14
354.35759	17
354.37816	1
354.43194	1
354.47188	1
354.7403	1
355.36316	1
355.37068	1
355.3724	1
356.05528	1
356.43772	1
357.13098	1
371.29886	1
371.32859	1
371.36259	42
371.36364	29
371.36592	4
372.36635	1
372.3681	1
430.36221	1
478.08281	1
493.06151	1
524.54136	2
531.00865	1
586.62619	1
590.58827	1
592.48634	1
592.49792	1
592.4991	1
592.50899	1
592.51467	1
592.5239	1
592.52444	1
592.52955	2
592.53048	2
592.56532	2
592.56638	738
592.56711	104
592.59923	1
592.61721	1
592.63381	1
592.80254	2
593.47964	1
593.52045	1
593.5452	1
593.55504	2
593.55699	2
593.5642	2
593.56786	5
593.56904	1
593.57023	2
593.57195	4
593.57283	4
593.57761	2
593.57988	3
607.40842	1
619.61201	2
621.45991	1
631.81082	1
633.32512	1
634.86197	1
635.13478	1
635.45824	1
635.46979	1
635.49658	1
635.49738	2
635.49899	1
635.50677	1
635.50831	2
635.51591	1
635.51606	2
635.51759	2
635.5204	2
635.52596	1
635.53208	1
635.5332	1
635.53818	1
635.57183	1
636.16347	1
636.52768	1
636.60585	1
636.62788	1
636.64878	1
636.69358	1
636.75268	1
636.7811	1
636.78507	1
636.83698	1
636.91833	2
637.02579	1
637.06041	1
637.08423	1
637.1757	1
637.29069	1
637.2954	1
637.32261	1
637.56369	1
637.56723	2
637.57473	1
637.57632	2
637.57816	1
637.57958	1
637.58359	2
637.58757	2
637.62396	317
637.62481	2292
637.62524	1673
637.62636	2176

NAME: Unknown|ID=260637.6246|RT=5.602
PRECURSORMZ: 637.62465
PRECURSORTYPE: [M+H]+
RETENTIONTIME: 5.60246666666667
FORMULA: null
ONTOLOGY: null
INCHIKEY: null
SMILES: null
COMMENT: |ExperimentId=2|PEAKID=260|MS1SCAN=2646|MS2SCAN=2645|PEAKHEIGHT=14880|PEAKAREA=122988|ISOTOPE=M+0
Num Peaks: 194
158.13927	1
184.16633	1
199.17809	1
200.00434	1
213.19663	1
214.19977	1
214.20297	4
214.20348	4
214.20447	15
214.20663	2
243.20478	3
243.20537	15
243.20648	6
243.20851	23
265.25302	1
267.26449	3
282.27779	1
282.27841	1
283.27191	1
294.26841	1
294.27486	0
294.27931	11
294.28084	6
294.28132	11
294.28327	2
295.28529	4
295.2872	1
295.28856	2
295.29157	4
296.30009	1
308.28059	1
308.29128	2
308.29255	2
308.29353	1
308.29499	2
308.29594	1
308.29931	2
308.30041	1
308.30282	1
309.30232	1
324.29336	1
351.33819	1
353.33839	11
353.34774	1
353.34991	4
353.3519	20
353.35338	9
353.35506	11
354.33451	1
354.35003	4
354.35153	1
354.35893	3
354.3592	3
354.36048	4
354.36169	14
354.36252	12
369.34224	2
369.34339	9
369.34613	2
369.34723	7
369.34867	2
369.34901	4
369.35011	4
370.35456	3
370.35567	3
370.35677	7
370.35735	3
370.35926	6
370.36204	2
370.36498	2
371.36039	1
371.36682	1
412.36475	1
413.36684	1
413.37066	1
413.37406	1
413.37863	1
440.39864	1
481.4648	1
481.46664	1
481.47136	3
481.47503	1
481.47634	1
510.45851	1
510.72639	1
523.49204	1
538.50682	1
552.51718	0
552.5245	1
566.51963	1
566.5268	5
566.53522	1
566.54606	3
566.55175	1
566.55226	2
566.55332	15
566.55407	8
566.55686	1
567.73983	1
578.55134	1
579.53272	1
579.53674	6
579.55096	5
579.55708	1
579.55878	18
579.55988	21
579.56071	20
579.56172	2
579.56688	1
580.56069	1
580.56847	3
592.54748	1
592.56309	2
592.56874	1
592.57011	1
592.57268	2
592.57394	2
593.57862	1
594.57312	1
608.57175	1
608.57294	1
608.59025	1
609.62468	0
619.60074	2
619.60664	2
619.61218	1
619.61452	1
619.61534	1
619.61624	1
619.63573	1
622.59429	1
623.71706	1
635.47674	1
635.48015	1
635.48643	4
635.49496	6
635.49744	3
635.4991	7
635.50209	4
635.51052	17
635.51318	1
635.514	3
635.51791	17
635.51918	5
635.52321	3
635.52532	1
635.53661	6
635.53767	2
635.53975	3
635.54781	5
635.55165	14
635.55667	1
635.57688	2
635.58383	1
635.58789	1
635.589	2
635.59266	2
635.59848	1
635.60162	4
635.60285	5
635.60408	7
635.60692	5
635.60937	3
635.61108	1
635.6127	4
635.62246	1
635.68884	1
636.10293	1
636.57012	1
636.58081	1
636.5838	2
636.59247	18
636.60736	3
636.61289	12
636.61522	42
636.61653	26
636.61855	33
636.61972	74
636.62266	4
636.62672	5
636.63403	2
636.63831	11
637.17528	10
637.28915	1
637.58427	2
637.60388	122
637.62336	162
637.62595	833
637.62625	553
637.62815	992
637.62987	1068
637.63186	1255
637.63315	940
637.63669	1328

NAME: Unknown|ID=260637.6246|RT=5.602
PRECURSORMZ: 637.62465
PRECURSORTYPE: [M+H]+
RETENTIONTIME: 5.60246666666667
FORMULA: null
ONTOLOGY: null
INCHIKEY: null
SMILES: null
COMMENT: |ExperimentId=3|PEAKID=260|MS1SCAN=2646|MS2SCAN=2645|PEAKHEIGHT=14880|PEAKAREA=122988|ISOTOPE=M+0
Num Peaks: 511
154.12135	1
154.12394	1
155.10778	1
157.13247	5
157.13321	2
158.14005	1
158.14258	2
168.13875	2
168.14017	2
170.15343	2
170.15455	1
171.14885	1
172.15306	1
172.15475	1
172.1564	1
172.15774	2
182.15345	2
182.15488	1
185.16423	1
185.16551	2
186.17059	1
186.17159	3
186.17388	1
196.16433	2
198.14587	4
198.14826	1
198.14928	2
199.17896	4
199.17912	2
199.182	2
199.19409	1
200.18519	1
200.18768	1
200.18878	1
206.97278	1
213.18526	0
213.19489	3
213.1959	1
213.19705	1
213.21188	0
214.16905	1
214.19334	1
214.20171	9
214.20295	21
214.20353	1
214.20402	71
214.20514	9
214.20642	3
215.20543	1
225.21054	1
227.21035	1
227.21522	3
238.21672	1
241.21848	1
241.22312	1
241.22676	2
243.18203	1
243.19667	5
243.2065	77
243.20735	26
243.20816	85
244.20574	1
247.24036	1
252.23054	0
252.23227	1
252.23471	1
255.23941	1
255.24088	1
256.25213	1
265.24888	0
265.25076	2
265.25266	1
265.25302	3
265.25468	1
266.26064	0
267.24238	1
267.25674	1
267.26467	1
267.26704	1
267.26865	1
269.25948	2
269.26331	1
276.15959	1
280.26118	1
281.26776	1
281.27292	1
281.27344	2
282.27461	2
282.27756	2
282.27822	16
282.27915	2
282.28009	4
282.28241	2
283.27489	2
284.22165	1
285.27516	1
285.27679	2
293.26967	1
294.25443	1
294.26827	1
294.27791	10
294.27842	19
294.27985	26
295.24327	1
295.28141	5
295.28478	6
295.2853	1
295.286	16
295.28752	34
295.2895	2
296.27603	1
296.29209	6
296.29487	4
296.29761	3
296.30003	2
296.33083	1
297.28441	0
297.28793	1
297.29128	1
297.29961	1
306.27808	2
306.28037	1
306.28158	1
307.28718	1
307.29219	2
308.28383	3
308.28489	1
308.285	10
308.29485	10
308.29563	9
308.29667	25
308.29705	15
308.29827	12
309.29418	1
309.29558	1
309.29813	0
309.2999	1
309.3055	1
309.30713	1
310.30615	1
310.30941	6
310.31123	2
310.31249	1
311.30412	1
311.30552	3
312.32125	1
324.28663	1
324.28718	1
324.29075	2
324.29312	2
325.3163	1
325.31722	1
325.31816	1
325.32442	1
326.27178	1
326.30923	1
342.29991	1
351.33227	1
351.33487	1
351.33508	1
351.33798	5
351.34222	1
352.19295	1
352.34154	4
352.34372	5
352.34777	4
352.35066	5
352.35196	2
352.35259	1
353.32994	4
353.35107	14
353.35298	44
353.35352	116
353.35506	31
354.35893	8
354.35988	10
354.36003	1
354.36123	38
354.36222	4
354.36392	14
355.30328	1
355.30961	1
368.3176	1
369.34649	1
369.34795	8
369.34888	27
369.34925	32
369.36537	2
370.34529	1
370.35028	4
370.35385	9
370.35446	5
370.35512	12
370.35698	2
370.35733	5
370.36306	4
371.35367	1
371.35971	2
371.36289	4
371.36399	8
371.36516	3
371.36768	1
371.37343	1
384.34193	1
397.34979	1
398.3522	1
412.35847	1
412.36644	4
412.3675	9
412.37015	1
412.37169	1
412.3825	1
413.36867	1
413.36967	1
413.3746	1
413.37569	1
422.40146	0
425.36907	1
425.37127	2
425.37226	2
425.37498	1
425.37754	1
425.38179	1
425.38759	1
426.38254	1
439.38176	1
439.38844	1
440.39409	2
440.39983	1
440.40088	1
452.40232	1
453.39584	1
453.40316	1
453.40507	1
453.41096	1
453.41127	1
454.40266	1
454.41019	1
454.4142	2
454.41801	4
455.4194	1
466.42744	1
467.41421	3
467.41705	1
467.41959	1
467.42295	1
467.42341	1
467.43105	1
468.42487	2
468.42889	2
468.42904	3
468.43115	1
468.43336	1
468.43703	3
480.45606	1
480.46573	1
480.47735	1
481.44313	2
481.44871	1
481.45141	4
481.4679	4
481.46895	4
481.46949	3
481.47135	5
481.47296	2
481.47634	2
481.48275	4
481.48747	1
482.43882	1
482.44215	2
482.44458	2
482.44763	3
482.44977	1
495.44454	2
495.44545	1
496.45442	1
496.45664	1
496.45704	1
496.46102	1
496.46315	2
509.44307	1
509.46299	1
509.46322	1
509.46818	2
509.46907	1
509.47163	1
509.47332	1
509.47495	1
510.46931	1
510.47209	5
510.47301	1
510.47635	1
510.47852	4
510.4791	2
510.48108	3
520.48277	3
522.48164	1
523.48305	1
523.48645	5
523.48758	1
524.47287	1
524.47776	4
524.48661	1
524.49123	1
524.49246	2
524.493	5
524.49945	4
524.50303	4
524.50652	1
524.53014	1
531.50758	1
531.51172	5
535.48551	1
535.48876	1
537.49788	1
537.49879	2
537.50468	1
538.49536	1
538.50248	2
538.50485	1
538.50586	1
538.5078	2
538.50875	2
538.51009	2
538.51241	1
538.51714	2
541.53263	1
551.50455	1
551.50946	1
551.51185	3
551.51252	5
551.51304	1
551.52093	1
552.51465	1
552.5194	1
552.52364	6
552.52581	12
560.53223	1
560.54177	0
565.52675	1
565.52932	1
565.53255	1
565.53447	1
565.53953	9
565.54278	1
565.54539	1
565.55236	1
565.55893	2
566.51176	2
566.51241	1
566.51468	1
566.51672	1
566.54669	23
566.54799	8
566.54858	22
566.5498	16
566.55013	36
566.55147	16
566.56462	2
567.54562	1
567.55539	1
574.55034	1
576.52686	1
577.53286	3
578.54892	1
578.55242	2
578.55515	3
578.56943	1
579.53422	6
579.53581	3
579.54261	4
579.55073	3
579.55479	7
579.55568	9
579.5577	12
579.55896	12
579.56098	20
579.57276	1
579.59595	1
580.53924	1
580.5422	1
580.55182	3
580.554	6
580.55645	8
580.55733	2
580.55971	3
580.57118	1
590.54304	1
590.54483	2
590.55285	1
590.58018	1
591.54127	2
591.54453	1
591.55399	2
591.55751	1
591.55835	1
591.55984	5
591.56017	2
591.56293	1
592.54773	4
592.55722	4
592.5624	2
592.56472	6
592.56524	5
592.56618	3
592.56774	10
592.56839	3
592.56954	9
592.57314	9
593.48878	4
593.557	5
593.55863	1
593.56131	2
593.56211	1
593.56586	2
593.57262	2
593.57534	1
594.55717	2
594.56469	2
594.56556	1
594.56996	2
594.57005	1
594.57326	2
594.57432	3
594.58871	1
595.57115	1
605.5799	1
607.56583	1
607.5665	1
607.56749	1
607.5691	1
607.58177	1
607.58328	2
607.58644	1
607.58968	4
607.59637	2
607.61511	1
608.55723	1
608.57812	1
608.5841	4
608.58567	2
608.58679	2
608.5905	1
608.59306	4
609.59045	4
609.60872	1
609.6162	1
609.62831	1
609.63163	1
609.63774	1
619.60983	1
619.61039	1
619.6119	3
619.61295	2
619.6147	5
619.62172	5
619.62575	3
620.62497	1
621.59149	1
621.60256	1
622.60559	2
622.60803	1
633.17597	1
633.58787	5
633.59072	1
634.57197	1
634.57473	2
634.58659	1
634.59498	1
634.59706	2
634.59974	1
634.60138	4
634.60314	3
634.60421	5
634.60595	1
634.6128	10
635.49863	1
635.523	1
635.52992	1
635.5389	8
635.54386	9
635.56389	1
635.56905	1
635.57002	10
635.57153	1
635.58647	10
635.59196	8
635.60672	38
635.6084	117
635.6096	65
635.61039	14
635.61138	7
636.56976	1
636.61592	258
636.61619	145
636.61761	97
636.61971	423
636.968	1
637.02463	1
637.07895	1
637.29788	1
637.53525	1
637.58719	2
637.62226	25
637.62553	1376
637.62666	951
637.62781	756
637.63344	1052
637.63522	983
637.63641	760
637.6725	1

NAME: Unknown|ID=260637.6246|RT=5.602
PRECURSORMZ: 637.62465
PRECURSORTYPE: [M+H]+
RETENTIONTIME: 5.60246666666667
FORMULA: null
ONTOLOGY: null
INCHIKEY: null
SMILES: null
COMMENT: |ExperimentId=4|PEAKID=260|MS1SCAN=2646|MS2SCAN=2645|PEAKHEIGHT=14880|PEAKAREA=122988|ISOTOPE=M+0
Num Peaks: 971
151.14774	1
152.10549	1
153.12644	1
154.11981	4
154.12117	4
154.1225	6
156.13357	0
156.1366	1
156.13798	2
157.00296	0
157.13087	2
157.13284	3
157.13304	14
157.13416	2
157.13515	1
157.13698	1
158.13995	2
158.14057	2
158.1433	1
159.14782	2
161.13227	0
161.1347	1
163.14632	3
163.14874	1
166.12186	1
166.12519	1
168.13646	1
168.13725	21
168.13914	4
169.14378	2
169.14559	1
169.14901	1
170.13935	1
170.15119	1
170.15343	1
171.13794	1
171.13999	1
171.14631	5
171.14746	2
171.14833	3
171.14901	6
172.1315	0
172.14877	1
172.1531	1
172.1558	4
172.15615	1
172.15706	1
173.16656	0
181.15741	1
182.01171	1
182.15249	1
182.15364	3
183.14717	1
183.15076	1
183.15922	0
183.16008	4
183.1621	1
184.16907	1
184.17131	2
185.16235	5
185.16307	5
185.1641	7
185.16582	4
185.16988	1
185.18449	2
186.17095	2
186.17134	1
186.17215	5
186.17457	2
190.95817	1
191.18034	1
192.95781	1
194.15487	1
196.13296	1
196.14323	1
196.16788	1
196.16836	1
196.16951	4
196.17005	1
197.16659	1
198.14677	5
198.1474	5
198.14825	2
198.14906	8
198.15077	1
198.15144	2
198.15629	1
198.17001	1
198.18385	1
198.18466	1
198.18607	1
199.17686	4
199.17854	4
199.17901	6
199.18173	5
199.1821	4
199.19816	1
200.18445	2
200.18767	1
200.18826	5
200.18968	2
208.16729	1
208.1687	1
208.17477	1
210.18275	1
210.18718	2
210.2211	1
211.18958	1
212.18882	2
212.19719	1
212.19894	1
212.20151	1
212.20337	1
213.1948	12
213.1952	2
213.1965	0
213.19723	4
213.1981	2
213.20586	1
213.20878	1
214.20394	113
214.20453	47
214.20502	16
215.2063	1
222.18484	2
222.18776	2
223.19295	3
224.19826	1
224.20207	3
224.20312	1
225.19381	1
225.1958	1
225.20712	1
227.21045	3
227.21117	2
227.21295	1
227.21386	3
227.2147	1
227.22345	1
228.21316	1
229.18811	1
229.19098	1
229.1917	1
236.19943	2
236.20397	2
238.21648	1
238.21821	1
238.22035	3
239.21244	10
239.21479	1
240.21723	1
241.19419	2
241.19866	2
241.21719	1
241.22461	1
241.22575	8
241.22618	1
241.22752	4
241.22818	3
241.23314	1
241.23437	1
242.19695	1
242.19771	1
242.20063	1
242.20369	1
242.40748	1
243.1932	2
243.20498	1
243.20592	76
243.20644	45
243.20764	146
243.20837	48
244.20668	1
244.20765	0
244.21444	1
247.24134	2
247.24265	1
247.24729	1
250.21615	0
250.22376	1
252.22937	2
252.23084	1
252.23138	2
252.23524	1
253.22745	1
253.2283	1
253.23846	1
254.23243	4
255.23772	1
255.24051	1
255.24252	4
255.24474	1
256.25544	1
257.2202	2
257.22144	1
257.22456	1
261.0576	1
263.2338	1
263.23606	1
263.23752	1
264.2297	1
264.23134	1
264.23447	2
264.23616	1
264.24087	1
264.24182	2
264.24315	1
264.24549	1
264.24711	1
264.26935	1
265.24913	2
265.25026	1
265.25257	8
265.25331	1
265.2554	5
265.26417	1
266.24876	1
266.25139	3
267.23849	0
267.24759	2
267.26477	2
267.26943	1
269.25686	1
269.25873	4
269.26046	3
269.26142	1
269.26282	1
269.26485	1
270.26663	3
271.23372	2
278.24401	1
278.24894	1
278.24979	1
278.25945	1
278.28084	1
280.26012	1
280.26222	4
280.26386	1
280.26562	2
280.27	1
281.26423	1
281.26869	2
281.2698	7
281.27001	5
281.27138	2
282.04951	1
282.05082	1
282.25145	1
282.27773	3
282.27886	29
282.27914	16
282.28014	10
282.28131	10
283.2596	1
283.26609	1
283.27073	1
283.27237	1
283.27363	2
283.27443	4
283.27579	2
284.26791	1
284.26945	1
284.27107	2
284.27254	2
284.27364	1
284.27918	1
285.27306	1
285.27579	2
285.27783	1
285.2783	3
285.28059	2
286.22567	1
292.26131	1
292.27954	2
293.26916	2
293.27207	1
293.27302	0
294.27595	4
294.27795	16
294.27888	16
294.27964	11
295.26863	1
295.28491	2
295.28612	28
295.28716	39
295.28999	2
295.29012	15
296.29264	2
296.29383	7
296.29485	6
296.29558	2
296.2966	25
296.29712	4
296.32337	12
296.32827	1
296.33047	2
297.28798	2
297.28879	1
297.28983	2
297.29045	2
297.2917	8
298.27483	1
298.27501	1
298.29293	1
299.26648	1
299.26983	2
305.27785	1
306.2517	1
306.27164	3
306.27729	3
306.27835	6
306.27946	2
306.28007	4
306.28127	8
306.28205	5
306.2862	5
307.28402	1
307.28509	3
307.28627	6
307.28778	4
307.2882	3
307.28901	6
307.29077	2
308.25924	1
308.26952	4
308.27891	1
308.29362	1
308.29425	167
308.29538	87
308.29643	51
308.29771	71
309.29676	1
309.29884	4
309.29978	5
309.30404	2
309.30516	5
309.30779	3
310.29632	1
310.29907	3
310.30234	1
310.30317	2
310.30607	1
310.30997	8
310.31301	6
310.315	1
310.31614	1
311.29127	1
311.29819	1
311.30342	1
311.30515	4
311.30681	2
311.30737	4
311.30925	1
311.31005	1
312.28422	1
312.28678	2
312.28844	2
312.29025	1
313.27509	1
317.79916	1
318.30719	1
318.30976	1
318.8081	2
318.80929	5
318.81015	1
318.81137	3
318.81759	1
323.30587	2
323.30615	1
324.23136	6
324.28894	10
324.2891	2
324.29008	1
324.29189	8
324.29219	6
325.31902	14
325.32005	1
325.35798	1
326.30376	3
326.3045	5
326.30599	5
326.30831	1
337.32016	1
337.32138	2
337.32277	1
337.3276	1
337.3507	1
337.35597	0
339.33062	1
339.33619	1
339.33729	1
340.28727	1
341.29471	1
341.35404	1
342.29764	2
350.32823	3
351.32529	1
351.33747	18
351.33849	24
351.33957	7
352.30971	1
352.31367	3
352.31785	3
352.32654	1
352.33069	5
352.34391	8
352.34442	8
352.3453	16
352.34695	12
352.34822	3
353.3293	1
353.33196	6
353.35199	92
353.35212	204
353.35301	101
353.35419	200
354.34467	1
354.34577	1
354.35544	2
354.3585	10
354.35989	2
354.36007	14
354.36109	26
355.2978	1
355.34008	1
367.31056	1
367.32904	1
367.33049	1
367.3318	1
367.33241	1
367.33434	1
367.33848	7
368.31309	1
368.31402	1
368.32959	2
368.33516	1
368.33646	2
368.33793	2
368.34208	1
368.34435	1
369.33414	6
369.34491	1
369.34737	12
369.34886	52
369.34903	32
369.35006	14
370.32731	3
370.35027	1
370.35376	13
370.35639	10
370.35817	5
370.36376	5
371.33172	3
371.35481	1
371.35926	3
371.36234	4
371.36434	12
371.36553	1
371.36799	1
371.37343	1
371.3812	1
380.31782	1
383.32221	1
397.3334	1
397.34196	1
397.34239	1
397.34385	4
397.34584	1
397.35594	6
399.35692	2
408.346	0
409.35682	1
409.39097	1
411.35347	1
411.35646	1
411.35805	1
411.35939	1
412.36073	1
412.3619	7
412.36399	3
412.36552	6
412.36658	5
412.36755	4
412.36904	0
412.37269	5
413.36762	1
413.36998	1
423.35924	1
424.37969	1
425.36144	1
425.36377	3
425.36921	1
425.37009	0
425.37394	8
425.37444	3
425.37563	1
425.37801	3
425.38391	1
426.38608	1
436.37856	1
436.40879	1
436.41216	1
436.41469	2
436.41575	2
436.41995	2
439.38398	2
439.38791	1
439.38838	1
439.38935	2
440.39492	1
440.39722	1
440.40189	2
440.40258	3
451.38933	1
451.39745	5
451.46213	1
452.40074	1
453.39944	1
453.4067	1
453.40781	6
454.40422	1
454.4064	1
454.40843	1
454.41125	0
454.41226	1
454.41332	1
454.41498	1
454.41748	1
454.4183	1
455.40982	1
462.43094	1
464.40382	1
465.40163	1
465.418	1
467.39036	1
467.40836	1
467.41445	2
467.41596	1
467.41629	1
467.41946	1
467.4207	1
467.4224	2
467.42482	3
467.43208	2
468.42286	1
468.42405	1
468.4278	5
468.42864	3
468.4308	1
468.43869	2
468.44143	1
469.44068	1
478.42298	1
479.42591	1
479.42964	2
479.457	1
480.43977	1
480.44426	1
480.46661	1
480.47086	1
481.41084	1
481.43243	1
481.43466	2
481.43618	1
481.43771	3
481.44176	5
481.4668	7
481.47114	2
481.47295	5
481.47335	2
481.47435	7
481.49094	2
482.43559	2
482.44023	1
482.44269	1
482.44423	1
482.44535	2
482.44718	1
482.45382	1
482.46158	1
483.45058	1
493.44056	1
494.28166	1
495.44752	3
495.44918	1
495.45109	2
495.45521	1
495.46532	1
495.46652	3
496.4497	1
496.4558	1
496.45637	1
496.45751	0
496.45968	3
496.46088	3
496.46343	2
506.4335	1
507.44894	0
507.44951	4
507.46205	2
508.45498	1
509.46162	1
509.46595	1
509.46607	2
509.46721	14
509.46948	2
509.47217	2
510.46052	1
510.46835	1
510.47141	1
510.4739	3
510.475	1
510.47653	5
510.4789	1
510.48241	1
510.48394	2
517.88433	1
522.47162	1
522.47697	1
522.48614	1
523.47959	1
523.4801	2
523.48528	6
523.48661	2
523.48883	1
523.48912	1
523.49476	2
523.49745	1
524.47978	1
524.4841	2
524.49069	2
524.49276	2
524.49451	4
524.49536	2
524.50004	2
524.50118	1
524.50756	1
524.50902	1
529.29877	1
534.48599	1
534.48621	1
535.49328	1
535.49994	1
536.48628	1
536.4891	1
537.49289	3
537.49679	8
537.49952	2
537.50054	4
537.5013	4
537.50474	2
537.50871	2
538.50285	2
538.50485	8
538.5065	1
538.50936	2
538.51223	6
538.51584	3
538.51988	3
539.51331	2
541.53947	1
542.95923	1
548.49166	1
548.50887	1
548.5143	1
548.52155	6
549.4948	0
549.50023	1
549.505	1
549.50764	1
549.51001	1
550.5023	1
550.50355	2
550.50748	2
550.52068	0
550.54498	2
551.50038	1
551.50457	1
551.51105	1
551.51289	5
551.5135	4
551.51698	13
551.53267	1
552.51289	1
552.51385	1
552.51609	6
552.52271	8
552.52483	3
552.52624	1
553.52203	1
560.52881	1
560.5381	1
560.54518	1
560.54664	1
563.49343	1
563.50217	3
563.51226	1
563.51316	1
563.52472	1
563.56454	1
564.51699	2
564.52364	4
564.52472	2
564.52548	1
564.53445	1
564.53634	1
564.537	1
564.5396	3
564.54151	1
564.54959	1
565.5035	1
565.51804	2
565.52041	1
565.52583	1
565.52644	8
565.52715	1
565.53244	6
565.53522	3
565.53835	4
565.54083	2
565.54116	5
565.54409	7
565.5462	5
565.54949	2
565.55791	1
565.55825	1
565.5673	1
566.51762	4
566.52397	1
566.54133	2
566.54891	27
566.54949	1
566.55064	23
566.55149	66
566.55233	40
566.55463	3
567.54576	1
567.55072	1
567.5516	1
567.55304	1
572.53117	1
572.54021	0
572.8301	1
573.55793	1
574.55388	1
574.55614	1
576.53041	0
577.51416	2
577.52315	1
577.53308	2
577.53405	1
577.54797	1
577.57996	1
578.53239	1
578.53614	1
578.53848	1
578.54555	1
578.5469	1
578.54891	1
578.54971	1
578.55273	1
578.55766	1
578.57983	2
579.49685	1
579.50862	1
579.52383	2
579.52924	7
579.54251	2
579.54523	4
579.54714	4
579.55125	1
579.55203	4
579.55502	5
579.55666	7
579.55838	12
579.5593	5
579.56299	1
579.56765	1
579.5761	7
580.52556	1
580.53089	4
580.55014	1
580.55146	2
580.55216	3
580.55335	4
580.5555	2
580.55679	7
580.56928	1
581.55188	0
581.5582	1
581.56324	1
588.52382	1
588.53572	2
589.53877	1
589.54122	1
589.55096	1
589.55192	1
590.53161	1
590.53326	1
590.5358	1
590.54213	2
590.54972	5
590.55405	7
590.55553	11
590.55671	2
590.55783	4
590.55851	1
590.5623	1
591.52688	1
591.53299	4
591.54315	3
591.54974	2
591.55243	3
591.55518	2
591.55737	3
591.55973	5
591.56064	11
591.56245	8
591.56385	11
591.57789	1
592.50479	2
592.51489	1
592.53516	1
592.56286	4
592.56463	20
592.56573	10
592.56657	21
592.56715	12
592.56856	20
592.57046	16
592.57118	2
593.5539	2
593.55499	1
593.55712	6
593.56105	1
593.5641	11
593.56589	9
593.56606	1
594.5439	1
594.56376	1
594.56653	2
594.57074	4
594.57198	4
594.57254	4
594.57439	1
594.57556	3
595.56487	1
603.58258	1
605.53928	1
605.55678	1
605.56289	1
605.60233	1
606.56275	1
606.56581	1
606.56759	1
606.57475	1
606.58563	1
606.58653	1
607.55593	1
607.56742	2
607.57061	2
607.57284	2
607.57934	6
607.58339	3
607.58497	2
607.58583	5
607.58772	2
607.5882	1
607.60142	1
607.60997	1
607.61519	2
607.6165	5
608.53647	1
608.56167	3
608.57024	1
608.57185	1
608.57386	1
608.57949	1
608.5843	3
608.58539	12
608.58871	7
608.59033	1
608.5985	1
608.62951	1
609.58961	1
609.59133	1
609.59208	1
609.5971	3
609.6184	1
609.62188	3
609.62587	1
609.63163	2
609.63367	1
617.59632	1
618.59855	1
619.574	2
619.59062	1
619.59603	1
619.5978	1
619.61272	3
619.61318	2
619.61648	14
619.61827	1
619.62026	4
619.624	1
620.36013	1
620.58264	1
620.59202	1
621.57806	1
621.58792	1
621.59157	1
621.59201	2
621.59392	2
621.59469	2
621.60361	2
622.59484	1
622.5988	1
622.59941	1
622.60374	1
622.60982	6
631.58669	1
632.58326	2
632.59288	1
633.58722	5
633.58918	2
633.59574	3
633.59692	1
633.59709	3
633.60114	8
633.60466	5
633.60879	1
634.54978	1
634.56334	4
634.58302	3
634.59673	3
634.59817	4
634.60054	7
634.60119	23
634.60202	6
634.60336	8
634.60619	1
634.60769	10
635.06293	1
635.56814	1
635.58055	3
635.58483	6
635.59133	12
635.60241	4
635.60765	37
635.60881	110
635.60953	68
635.61046	83
635.61178	65
635.61209	148
636.55996	12
636.57092	1
636.61262	102
636.61478	3
636.61594	56
636.61602	56
636.61705	289
636.61892	341
636.61946	98
637.22765	1
637.57977	1
637.61931	18
637.62388	405
637.62649	1937
637.6278	1126
637.62999	843
637.63191	559

NAME: Unknown|ID=260637.6246|RT=5.602
PRECURSORMZ: 637.62465
PRECURSORTYPE: [M+H]+
RETENTIONTIME: 5.60246666666667
FORMULA: null
ONTOLOGY: null
INCHIKEY: null
SMILES: null
COMMENT: |ExperimentId=5|PEAKID=260|MS1SCAN=2646|MS2SCAN=2645|PEAKHEIGHT=14880|PEAKAREA=122988|ISOTOPE=M+0
Num Peaks: 1293
150.12925	1
151.14648	1
151.1501	10
152.10491	2
152.1066	4
152.10732	7
152.11823	1
152.14461	1
152.14515	1
152.15266	1
152.90575	1
153.06398	1
153.12813	1
154.11658	2
154.11786	4
154.12095	2
154.12248	10
154.12329	17
154.1241	5
154.15741	1
155.10745	1
155.10881	1
155.12756	1
155.12999	1
155.13129	1
155.13496	1
155.13874	1
155.14028	0
155.14228	1
155.14954	1
156.13339	1
156.13459	1
156.13643	1
156.13785	2
156.13956	1
156.14019	2
157.1315	4
157.13268	7
157.13394	17
157.13427	17
158.13915	5
158.14064	3
158.141	6
158.14532	2
159.14566	1
162.99548	1
163.14677	1
163.1481	0
163.8739	1
166.11328	1
166.11823	1
166.11954	1
166.1214	1
166.12293	5
166.12336	1
167.13058	1
167.14144	1
167.14515	1
168.13697	1
168.1374	13
168.13892	5
168.13924	11
168.14119	8
169.14296	4
169.14455	1
169.14561	5
169.14687	1
170.15009	4
170.1511	3
170.15246	1
170.15395	3
170.15458	2
171.12705	1
171.13669	1
171.14694	7
171.14758	4
171.14905	5
171.15028	3
171.15102	4
171.16292	1
172.12466	1
172.13196	3
172.13292	2
172.13326	2
172.1384	1
172.1457	1
172.14732	1
172.15348	2
172.15447	1
172.15659	5
172.1573	2
172.1585	1
172.15966	8
173.15621	1
175.66784	1
176.67246	1
176.67352	1
176.67411	3
176.67895	1
177.16179	1
180.13455	3
180.13641	2
180.13997	6
180.14112	1
180.18443	1
181.14441	1
181.15364	1
182.15132	5
182.15236	4
182.15312	1
182.15403	5
182.15538	7
183.15994	1
183.16295	1
184.15783	1
184.16671	2
184.16784	1
184.16833	1
184.16924	1
184.17229	1
184.20553	1
185.14875	1
185.15077	3
185.1515	1
185.1534	1
185.15573	1
185.16096	6
185.16342	5
185.16409	11
185.165	4
185.1667	13
185.17351	1
186.14719	1
186.16802	2
186.16905	1
186.17016	1
186.17199	3
186.17219	5
186.1737	6
187.18	1
192.96183	1
193.99442	1
194.15265	2
194.15375	14
194.15401	6
194.15758	2
194.16306	1
195.16213	1
195.16546	0
196.16769	6
196.16874	12
196.16921	3
197.16306	1
197.16495	2
197.16604	1
197.17357	1
197.17996	1
198.14743	7
198.1489	10
198.14912	17
198.15392	3
198.15698	1
198.16101	2
198.16644	2
198.1756	1
198.18143	2
198.18544	1
198.18759	1
198.18813	4
198.22377	0
199.172	1
199.17649	9
199.1776	8
199.17856	8
199.17961	12
199.18052	11
199.18107	16
199.1926	1
200.00087	1
200.00384	2
200.00517	1
200.18355	1
200.18504	1
200.1868	2
200.18897	3
200.18908	2
200.19159	10
200.19218	1
200.19303	4
204.18171	1
207.02983	1
207.16919	1
208.16383	1
208.16635	1
208.16888	4
208.16964	8
208.17177	2
208.17249	2
209.17575	3
210.18172	3
210.18231	1
210.1837	2
210.18472	9
210.18616	5
210.22149	1
210.2297	1
211.17882	1
211.18175	1
211.19058	1
211.19249	2
211.19446	2
212.16155	1
212.16359	0
212.16438	2
212.16522	1
212.17162	1
212.18721	1
212.19511	1
212.19934	1
212.20038	2
212.20132	3
212.99341	1
213.18571	3
213.19461	4
213.19568	4
213.19639	15
213.19711	12
213.1982	5
213.21673	1
214.2025	2
214.20348	48
214.20495	77
214.20537	72
215.21177	1
220.21087	1
222.18153	2
222.18306	5
222.18432	2
222.18572	2
222.18729	1
222.1888	3
222.19016	2
222.22238	2
223.17989	1
223.20561	1
224.19954	9
224.20065	1
224.20155	6
225.19587	2
225.19613	1
225.19822	3
225.20633	1
225.20778	1
226.18062	1
226.21609	1
227.20268	3
227.21057	4
227.21136	11
227.2121	6
227.21444	2
228.216	2
228.21845	1
228.22281	1
229.18723	2
229.19181	1
236.19795	1
236.19868	1
236.20044	1
236.20176	3
236.20297	1
236.20667	2
237.2183	1
238.21001	1
238.21279	5
238.2156	2
238.21756	5
238.21821	1
238.22652	1
239.20443	1
239.21013	1
239.21159	9
239.21288	1
239.21393	1
239.21514	1
239.22568	1
240.21445	1
240.21851	3
240.21986	1
240.22046	1
240.22219	2
240.2304	1
240.23284	1
241.18351	1
241.18872	1
241.19119	2
241.20479	1
241.20963	1
241.21262	6
241.21652	2
241.21946	1
241.22255	3
241.22454	4
241.22621	3
241.22777	12
241.22847	1
241.22942	3
242.17024	1
242.20333	1
242.23212	2
242.23811	1
243.205	11
243.20634	145
243.20776	273
243.20818	34
244.21097	2
247.23971	1
247.24193	1
247.24264	1
247.24518	1
248.20324	1
250.21592	7
250.21691	2
250.21849	2
250.21958	6
252.19972	1
252.22609	3
252.23083	6
252.23122	6
252.23351	2
252.24518	1
253.22679	1
253.22734	4
253.22813	5
253.24612	1
254.23051	2
254.23248	1
254.23571	2
254.24654	1
255.23969	4
255.24007	1
255.24163	1
255.24296	10
255.24311	4
255.24607	3
255.25271	1
256.24441	1
256.25173	1
256.25229	1
257.2183	1
257.22345	1
257.22419	1
261.22306	1
262.22266	1
262.23326	1
263.22728	1
263.2354	0
263.26159	1
264.22749	1
264.23036	2
264.23588	1
264.23649	6
264.23739	2
264.2385	1
264.2413	2
264.28941	1
265.23874	1
265.24011	1
265.24845	2
265.2517	1
265.25305	17
265.25543	7
265.25764	1
266.2455	2
266.2466	3
266.24844	3
266.24903	4
266.25768	0
266.25904	2
267.23835	1
267.24065	1
267.2422	2
267.24691	1
267.2474	1
267.24895	1
267.25057	3
267.25426	1
267.2571	3
267.26504	3
267.26658	2
267.26734	4
267.27023	5
267.27155	1
268.25042	2
269.21985	1
269.24594	1
269.24945	1
269.25114	1
269.25321	3
269.255	4
269.25674	1
269.25848	2
269.25988	6
269.26055	2
269.2618	5
269.26225	5
270.26312	1
270.26458	1
271.23674	1
276.76433	1
277.97162	1
278.24408	2
278.24749	3
278.24893	1
278.25034	2
278.25319	1
278.25614	1
278.25771	1
278.25959	1
278.27604	1
278.28635	1
280.2598	3
280.26287	4
280.26335	3
280.26457	1
280.30021	1
281.24649	1
281.24759	1
281.24839	1
281.25493	1
281.26049	2
281.26177	2
281.26271	1
281.26302	1
281.266	2
281.26883	0
281.26916	2
281.27015	2
281.27218	6
281.27324	1
281.27535	4
281.99041	1
282.25886	1
282.26561	8
282.27761	12
282.27868	18
282.27924	41
282.28031	19
282.28104	8
283.2401	2
283.25733	2
283.26054	1
283.26138	1
283.26483	2
283.26657	9
283.26753	2
283.26849	4
283.27266	7
283.27353	1
283.2761	2
284.26189	8
284.26989	24
284.2718	19
284.27272	32
284.27342	16
284.28071	4
284.29102	1
285.24964	1
285.26197	2
285.26213	1
285.27005	1
285.27898	36
285.27986	6
285.28045	19
285.28197	19
286.22579	1
292.25974	1
292.26187	0
292.26227	1
293.27129	1
293.27265	3
294.26139	1
294.2736	0
294.27541	1
294.27715	10
294.27976	12
294.28003	2
294.28536	0
295.27357	2
295.28696	31
295.28702	47
295.28916	4
296.27614	1
296.27782	1
296.28688	6
296.28939	2
296.2932	2
296.29435	14
296.29593	2
296.29613	17
296.297	7
296.30742	2
296.31242	1
296.31449	5
297.28654	4
297.28793	1
297.28986	4
297.2902	10
297.29115	5
297.29261	3
297.29328	3
298.27335	1
298.27448	2
299.23255	1
299.26478	1
299.2662	2
299.26793	3
299.26829	1
299.27237	1
299.30179	1
302.30431	1
305.26894	1
306.2709	1
306.27781	16
306.2786	16
306.27994	19
306.28037	6
306.28106	16
307.28682	19
307.287	5
307.28836	6
307.29073	4
308.29227	97
308.29462	18
308.2951	522
308.29628	98
309.28424	1
309.28888	3
309.28937	1
309.29592	4
309.29712	1
309.29827	2
309.30055	1
309.30172	2
309.30224	3
309.30313	3
309.30684	7
310.30138	1
310.30429	4
310.30661	1
310.30806	3
310.30964	2
310.31049	2
310.31193	4
310.3163	5
311.28446	3
311.30174	2
311.30297	2
311.30496	6
311.30689	2
311.30752	1
311.30838	1
311.31208	6
311.31652	2
312.27161	1
312.28697	9
312.2897	2
312.29038	1
312.32746	1
313.2491	1
313.25094	1
313.2684	1
313.27857	3
313.28029	1
313.28591	3
313.28636	1
313.28821	1
317.80344	4
317.80418	1
317.81021	1
318.30867	1
318.79139	1
318.79965	11
318.81077	5
318.81168	19
318.8121	12
318.8133	10
318.81457	1
319.30508	1
319.31193	1
321.3205	1
321.32226	1
321.32694	1
322.27165	2
322.27291	2
322.27456	1
322.30787	1
323.29875	1
323.30144	1
323.30554	1
323.30632	3
323.30794	1
323.30943	1
324.27592	3
324.28567	1
324.28663	4
324.28805	3
324.28951	13
324.29166	4
324.29214	3
324.29376	2
324.30713	3
325.29636	1
325.30001	2
325.31615	1
325.31858	2
325.31977	2
325.32003	1
325.32272	2
325.32345	3
325.32445	4
325.32603	4
325.32932	1
326.2915	1
326.30069	1
326.30255	1
326.30389	0
326.3052	1
326.30746	1
327.26908	1
333.3251	0
335.34359	1
336.30731	2
337.31562	1
337.31759	2
337.32081	4
337.32649	1
337.32994	7
337.35532	1
337.35606	1
338.32407	1
338.33291	1
339.3339	1
339.33423	2
339.33818	1
339.34094	1
341.31011	1
342.29343	1
342.2944	6
342.30597	4
349.32246	1
350.32651	5
350.32862	1
350.3307	7
350.33164	1
350.3364	1
351.31967	3
351.32745	1
351.33083	7
351.33672	6
351.33745	45
351.33823	23
351.33995	16
351.34185	2
352.31352	1
352.3211	8
352.33093	1
352.34234	14
352.34397	30
352.34469	5
352.34599	18
352.3469	60
353.32982	7
353.3365	1
353.35075	4
353.35286	296
353.35342	636
353.35459	28
353.36984	1
353.3779	1
354.33708	1
354.33989	1
354.34928	1
354.35755	7
354.358	15
354.35913	6
354.36056	19
354.36159	22
355.29716	0
355.3002	2
355.30517	1
355.31696	1
355.3345	1
355.33824	1
355.34672	1
355.35684	1
355.365	2
364.35384	1
367.29929	1
367.30921	1
367.3106	1
367.31453	1
367.31919	1
367.32564	2
367.33025	2
367.33242	1
367.33383	1
367.3359	2
367.38758	1
368.32098	2
368.32461	1
368.3261	1
368.33452	1
368.33533	3
368.34022	2
368.34246	2
368.34974	1
369.32599	6
369.32734	5
369.32809	1
369.32976	7
369.34129	5
369.34496	15
369.34688	4
369.34787	35
369.34843	48
369.34938	32
370.33133	1
370.34152	1
370.35177	2
370.35352	3
370.35583	2
370.3569	4
370.35814	4
370.36071	7
371.35968	2
371.36048	8
371.36107	3
371.36458	5
371.36522	5
371.36928	2
380.31451	1
380.31823	1
393.29666	1
397.33121	1
397.33411	1
397.34023	1
397.34219	1
397.34388	2
397.34651	1
397.34784	1
399.35052	2
409.34146	3
409.35279	1
409.3551	1
410.35294	1
410.3568	1
411.35343	1
411.36048	2
411.36282	1
412.36383	10
412.36442	5
412.36681	12
412.36748	2
412.36843	11
413.36804	0
413.37114	1
413.37663	1
420.1722	5
422.3431	1
422.365	1
422.36806	1
422.37083	0
423.35184	2
423.35924	1
423.41593	1
423.41672	2
425.34804	1
425.36838	1
425.37389	16
425.37499	4
425.37589	4
425.37702	4
425.38101	1
426.38413	1
434.39873	1
436.36509	1
436.37038	1
436.37937	1
436.40802	1
436.41236	1
436.41424	5
436.41527	1
436.41618	0
436.41826	1
436.41906	4
436.42588	1
437.37369	1
437.37632	1
438.3809	1
438.38109	1
438.38632	1
438.39852	1
439.37512	1
439.38288	1
439.38801	3
439.39216	2
439.39979	1
440.39064	1
440.39257	3
440.3975	1
440.39889	1
440.4042	1
451.42966	1
452.39306	1
453.40424	1
453.40563	3
453.40632	3
453.40958	1
453.41064	3
453.41415	1
454.40812	1
454.41019	1
454.41204	1
454.4131	1
454.42666	1
460.41888	5
464.40944	1
464.41225	1
465.4165	1
465.45894	1
467.41381	1
467.41559	2
467.42043	2
467.42218	1
467.42399	4
467.42502	6
467.43213	2
468.39927	1
468.41962	1
468.42495	2
468.42762	1
468.42894	2
468.42934	2
468.43285	4
468.44016	7
479.42292	3
479.42591	1
479.45181	1
480.42882	2
480.43848	1
481.42104	1
481.42857	1
481.43034	1
481.43349	1
481.43457	1
481.43839	1
481.43901	1
481.44431	1
481.45245	2
481.45571	4
481.457	1
481.46556	2
481.46765	4
481.46974	2
481.47087	8
481.47356	8
481.4856	1
481.48893	1
482.42883	2
482.43324	1
482.44092	1
482.4423	1
482.44307	1
482.44412	1
482.44658	2
482.44711	1
482.44932	1
482.45023	1
482.45659	4
482.45865	2
482.46095	2
483.48621	0
492.44311	2
492.44963	1
493.43726	1
493.43806	1
493.44355	1
493.45463	1
494.44811	2
494.45053	1
494.45289	1
495.43128	1
495.44091	1
495.45056	4
495.45159	3
495.45319	1
495.45414	2
495.45674	3
495.46218	2
496.45684	1
496.46131	3
496.46457	1
496.46666	1
496.46774	2
497.47236	1
504.43706	1
506.45589	2
506.45919	1
507.4537	1
508.46402	1
508.46623	1
509.45859	1
509.46273	1
509.46363	2
509.4648	1
509.46793	2
509.46881	5
509.46959	6
509.47028	4
509.47158	0
510.46855	2
510.47043	1
510.47444	3
510.47551	4
510.47608	3
510.47954	1
510.48127	1
510.48257	1
510.49367	1
511.48914	1
518.52461	1
520.45474	1
520.47719	1
521.46787	1
522.47823	3
522.48012	1
523.45928	1
523.47162	1
523.47468	2
523.4814	7
523.48218	1
523.48503	3
523.48869	2
523.49024	3
523.49185	1
524.48633	3
524.48866	2
524.49028	3
524.49216	2
524.49312	3
524.4942	4
524.50181	5
524.50233	3
532.55314	3
534.48998	1
535.49567	1
536.48922	0
537.46635	1
537.49304	1
537.49712	3
537.49821	2
537.49979	3
537.50279	3
537.5052	3
537.5063	1
538.49806	4
538.49995	1
538.50017	9
538.50388	7
538.50571	2
538.50868	1
538.51021	4
538.51575	1
538.52031	2
546.49021	1
548.503	3
548.50509	4
548.5422	2
549.48447	1
549.49158	1
549.49332	1
549.49501	1
549.50889	1
549.5093	1
549.51882	1
550.49584	2
550.50454	1
550.5075	1
550.51641	1
550.51877	1
550.52666	1
551.49247	1
551.5002	1
551.50714	4
551.51108	8
551.51287	2
551.51427	5
551.51551	10
551.5178	2
551.51928	6
551.52901	1
552.50499	1
552.51828	1
552.51963	1
552.52181	2
552.524	6
552.52613	2
552.52786	1
552.53142	2
553.52806	1
556.52602	1
560.53346	1
560.54621	1
562.52226	1
562.55218	0
562.55431	1
563.5085	1
563.52218	1
563.55522	1
564.52461	1
564.52515	1
564.52977	1
564.53006	3
564.5332	5
564.53563	1
564.56437	1
565.47781	1
565.50113	1
565.50314	1
565.51564	2
565.51814	1
565.51962	1
565.52527	2
565.52784	2
565.53156	6
565.53435	12
565.53513	2
565.53732	1
565.53833	4
565.54103	3
565.54432	2
565.54926	1
565.55218	2
565.55558	1
566.5028	3
566.51377	6
566.5483	38
566.54986	27
566.55069	73
566.55164	4
566.55296	10
566.57301	4
566.57763	1
567.54459	1
567.54603	1
567.54816	1
567.55194	1
570.52908	1
572.53083	1
572.53737	1
572.54381	1
573.59833	1
574.55049	3
574.55275	2
574.55376	1
575.5417	1
576.53884	1
577.53246	0
577.53384	1
577.53619	1
577.53974	2
577.54112	2
577.5506	1
578.53262	2
578.53527	6
578.54021	2
578.54656	1
578.5534	3
579.52218	2
579.54429	3
579.54526	2
579.54725	6
579.54966	12
579.55073	6
579.55377	5
579.55503	2
579.57114	1
579.57819	3
579.59148	1
580.53466	1
580.54689	2
580.54857	1
580.55219	2
580.55565	3
580.55861	1
580.56021	1
580.56223	1
581.5468	1
581.56132	1
581.56622	1
581.56779	1
581.56927	1
588.52621	1
588.52942	1
588.5432	2
589.53476	3
589.5381	1
589.54472	0
589.5467	4
589.55047	1
590.50972	1
590.53384	12
590.53461	1
590.54696	3
590.55012	7
590.55141	10
590.55235	8
590.5549	8
590.55597	2
590.57574	4
590.60494	1
590.61181	4
590.61232	1
591.54915	3
591.55598	7
591.55638	8
591.55968	17
591.56084	7
591.56151	9
591.56342	2
591.56454	5
591.58449	2
592.51348	1
592.52832	2
592.54705	6
592.55355	1
592.56474	6
592.56561	22
592.56692	19
592.56774	30
592.56928	12
592.57185	2
592.59098	1
593.53835	1
593.55993	8
593.56174	1
593.56372	5
593.56539	2
593.56674	10
593.56997	2
593.57201	2
594.54235	1
594.54952	1
594.55938	7
594.56073	1
594.5653	3
594.56659	2
594.56799	9
594.56831	1
594.57411	3
594.5751	3
594.57825	1
595.57204	1
595.5745	1
595.57863	1
595.58034	1
595.59408	2
604.56901	1
605.56394	1
605.56584	1
605.59174	1
605.59536	1
606.56554	1
606.57028	1
606.57242	2
606.57446	1
606.58436	3
606.58564	1
607.55425	3
607.56174	1
607.57527	6
607.57649	5
607.57875	3
607.57958	4
607.58015	1
607.58196	4
607.58653	1
607.60181	1
607.6197	1
607.6239	2
608.57222	1
608.57745	1
608.57849	0
608.58046	2
608.58343	2
608.58625	3
608.58842	4
608.58964	1
608.61011	1
609.59034	1
609.60412	1
609.62106	1
609.63151	1
617.59199	1
617.59997	1
618.61073	1
619.59224	2
619.59432	2
619.59821	2
619.59927	1
619.60384	1
619.60847	5
619.61074	2
619.61572	2
619.62068	6
619.6237	8
619.62867	3
620.58954	1
621.58063	1
621.58203	1
621.58524	1
621.59017	1
621.59451	2
621.59523	1
621.59723	1
621.5981	5
621.60989	1
622.59499	1
622.59978	1
622.60092	1
622.60283	1
622.61703	0
631.58487	3
632.58054	1
632.5814	4
632.58211	1
633.55564	1
633.57414	2
633.57811	6
633.58676	8
633.5901	5
633.59104	6
633.59395	1
633.59444	4
633.59913	3
633.60139	1
633.60884	1
634.57163	1
634.57995	2
634.58331	6
634.58899	6
634.5985	8
634.60021	13
634.6023	17
634.60347	8
634.60485	2
634.60513	8
634.60967	7
635.51349	1
635.54138	9
635.57189	11
635.58401	27
635.58566	18
635.59776	10
635.60655	116
635.60807	200
635.60976	84
635.61012	39
635.61133	37
635.61412	1
635.63122	1
636.31137	2
636.58216	1
636.58325	1
636.61465	67
636.61649	161
636.61777	123
636.6182	328
636.61922	56
637.31095	3
637.57977	1
637.5814	1
637.58762	1
637.58922	2
637.59722	6
637.60416	20
637.62388	100
637.62576	726
637.62686	1343
637.62779	1573
637.62839	522
637.65998	1
637.97063	1

NAME: Unknown|ID=260637.6246|RT=5.602
PRECURSORMZ: 637.62465
PRECURSORTYPE: [M+H]+
RETENTIONTIME: 5.60246666666667
FORMULA: null
ONTOLOGY: null
INCHIKEY: null
SMILES: null
COMMENT: |ExperimentId=6|PEAKID=260|MS1SCAN=2646|MS2SCAN=2645|PEAKHEIGHT=14880|PEAKAREA=122988|ISOTOPE=M+0
Num Peaks: 1370
150.09057	1
150.12753	1
151.14764	3
152.10305	1
152.10689	1
152.10715	2
152.10937	10
152.1254	1
153.11359	1
153.11408	1
153.12509	1
153.12616	3
153.12819	1
153.12918	3
153.14698	1
153.60976	1
154.12039	2
154.1229	30
154.12391	8
154.12515	6
154.13258	3
154.13482	1
154.64416	1
155.11723	1
155.13347	4
155.14196	2
155.14222	1
155.14419	1
155.14651	2
155.65511	1
156.123	1
156.1345	1
156.13575	2
156.13644	1
156.1375	1
156.14018	2
156.14202	1
156.14439	1
157.1191	1
157.12116	1
157.12665	6
157.12716	1
157.13282	9
157.13318	8
157.13464	17
157.13526	5
158.13258	1
158.13686	0
158.13799	4
158.13856	1
158.14182	1
158.14339	1
161.13099	5
161.65685	1
162.66107	3
163.01602	1
163.128	1
163.14705	1
163.14826	2
165.11627	1
165.12752	1
165.12856	1
165.15012	1
165.16347	0
166.12147	4
166.12273	1
166.12325	2
166.1256	2
166.17378	1
167.14199	1
167.14254	2
167.14325	2
168.13595	1
168.1375	15
168.13815	23
168.13969	6
169.12151	1
169.13117	1
169.142	1
169.14432	3
169.14532	3
169.15717	0
170.14171	1
170.14242	1
170.15117	2
170.15207	2
170.15479	2
170.15584	1
171.13474	1
171.13901	1
171.14159	4
171.146	6
171.14763	4
171.14816	1
171.14902	4
171.15136	3
171.15472	1
172.13289	3
172.13519	2
172.15545	4
172.15656	9
172.15721	9
172.15979	4
173.16108	1
173.16303	1
174.99849	1
175.1485	1
175.66696	1
175.66774	4
175.66843	1
176.67093	1
176.67289	3
176.67556	1
176.67649	2
176.67711	7
176.68079	1
177.15933	1
177.16403	1
179.14114	1
179.14503	1
179.1758	4
180.13484	2
180.13696	2
180.13789	2
180.13903	6
180.14073	1
180.14232	1
180.98387	1
180.99275	1
181.00867	0
181.09817	1
181.14509	1
181.15225	1
181.15707	1
181.15957	1
181.16053	1
181.17102	1
182.13655	1
182.15287	2
182.1539	16
182.1546	4
183.14413	1
183.14842	0
183.15958	1
184.15303	1
184.16674	1
184.16896	1
184.1699	1
184.17015	3
184.17205	1
185.0807	1
185.15031	7
185.1539	1
185.1544	5
185.15794	2
185.15875	2
185.15973	2
185.16209	5
185.16395	34
185.16417	10
185.16579	3
185.16957	6
185.20201	5
186.15989	1
186.17151	9
186.17293	1
186.17376	5
187.17712	1
189.16569	1
190.16989	1
191.17821	1
191.18089	2
191.18153	0
193.1573	1
194.15095	1
194.15152	1
194.15295	1
194.153	2
194.15482	1
194.15547	4
194.15603	2
195.16161	1
195.16333	1
195.17306	1
195.17521	1
195.17739	2
196.1351	1
196.16871	6
196.16976	10
196.17097	4
196.17152	9
196.98181	1
197.16267	1
197.16713	1
197.17121	1
197.17256	1
197.17459	1
198.14457	1
198.14589	8
198.14689	3
198.14746	10
198.14861	1
198.14967	3
198.15001	10
198.15122	10
198.16398	1
198.16942	1
198.17908	1
198.18319	1
198.18456	1
198.22191	1
198.66379	3
198.6662	1
199.16869	11
199.16948	7
199.17536	4
199.17844	53
199.17956	22
199.18149	1
199.19367	2
199.99476	1
200.00257	1
200.0044	0
200.00543	2
200.0066	3
200.01334	1
200.17409	1
200.17976	1
200.1829	1
200.18676	2
200.1879	12
200.18862	1
206.15491	1
207.17279	1
207.97569	0
208.16847	16
208.16962	5
208.17083	5
208.17217	4
208.18034	2
209.17983	1
209.18795	1
209.19035	1
209.19418	6
209.19542	1
210.02521	1
210.18296	1
210.18371	5
210.18454	8
210.1852	4
210.18631	7
210.22037	1
211.1788	2
211.18374	1
211.1841	6
212.16037	1
212.16339	2
212.16613	2
212.16795	1
212.18723	2
212.19938	1
212.20013	1
212.20144	2
212.20373	1
212.20879	3
212.99397	0
213.18247	2
213.18347	1
213.19464	2
213.19556	12
213.19621	27
213.19749	9
213.20242	6
214.20395	18
214.20458	146
214.20571	3
215.2003	1
215.21125	1
215.21343	1
220.21895	1
222.1801	2
222.18469	9
222.18546	6
222.19241	1
222.19863	1
223.19685	1
223.19902	1
223.20623	1
223.20772	1
224.16297	1
224.17043	1
224.19609	1
224.19784	2
224.19869	5
224.20051	2
224.20196	4
224.20249	7
224.20374	1
225.04257	1
225.18134	1
225.18289	1
225.19014	2
225.19355	2
225.19576	4
225.19671	2
225.20667	2
225.20713	1
225.21051	1
226.20453	2
226.20711	1
226.21866	1
226.21975	1
227.19484	7
227.19761	1
227.19924	2
227.20203	4
227.20976	2
227.21161	21
227.21242	8
227.21356	3
227.21627	1
228.20505	1
228.21031	1
228.21634	2
228.21849	2
228.21908	1
228.22179	1
229.18736	1
229.18922	3
230.71301	1
235.19126	1
236.1821	1
236.19815	8
236.20093	2
236.20115	2
236.20222	8
236.20468	3
237.20933	2
238.17893	1
238.21115	1
238.21361	1
238.21593	5
238.21611	3
238.21783	9
238.21821	1
239.20877	2
239.20977	2
239.21224	5
239.21374	8
239.21944	1
239.22562	1
240.21027	3
240.21228	2
240.2135	2
240.21792	2
240.2186	1
240.22013	2
240.22127	1
240.22736	1
240.22904	3
240.23281	2
240.23674	2
241.1834	1
241.1925	1
241.19325	1
241.20728	2
241.21347	1
241.21791	4
241.22081	1
241.22224	5
241.22377	10
241.22485	2
241.22696	18
241.22781	15
241.22872	1
242.19551	1
242.20619	1
242.2297	1
242.23135	1
242.23363	4
242.23671	1
243.17296	5
243.20687	280
243.20781	125
243.21083	2
244.20747	1
244.21206	1
246.2286	1
246.23792	1
247.2401	3
247.2445	2
248.20443	1
248.24735	1
250.21353	2
250.21483	2
250.21516	1
250.21691	12
250.21771	4
250.22011	1
251.22118	1
251.22509	1
251.22751	1
252.22144	6
252.22927	2
252.23066	1
252.23104	1
252.23205	3
252.23391	5
252.23536	1
253.22472	4
253.22716	2
253.22842	3
253.23161	4
253.23228	2
253.23446	1
253.23992	1
254.22848	1
254.23236	1
254.23358	2
254.23795	1
254.23962	1
254.25435	1
255.23536	1
255.24087	8
255.24151	1
255.24218	9
255.24338	14
255.24485	3
255.2466	3
256.21531	1
256.24702	1
256.24835	6
256.25031	2
256.25117	1
256.2537	2
257.21994	2
257.22065	1
257.22158	1
257.22233	1
257.22389	2
257.24579	1
257.25362	1
257.25444	1
261.98405	1
262.21226	2
262.21663	1
262.25186	0
262.98829	1
262.99051	0
263.23356	1
263.23457	1
263.23633	4
263.23811	2
264.22784	3
264.22974	1
264.23144	2
264.23365	2
264.23499	12
264.23793	1
264.23819	4
264.23925	2
264.24404	1
264.24592	6
264.24606	4
265.2283	1
265.23148	1
265.25073	1
265.25207	4
265.25354	11
265.25544	1
265.25607	5
266.21429	1
266.24369	2
266.24558	1
266.24614	1
266.24764	2
266.24933	4
266.25066	1
266.251	1
266.25433	2
266.25824	1
266.27008	1
267.24006	6
267.24299	3
267.24353	3
267.24985	1
267.25394	2
267.25519	1
267.26418	8
267.26654	6
267.26809	7
267.26955	21
267.27054	2
268.24812	1
268.24914	2
268.2972	2
269.22064	1
269.22644	2
269.25655	1
269.2587	14
269.25935	3
269.26054	6
269.26101	7
269.26686	2
270.09954	0
270.26164	1
270.26312	1
270.26554	1
270.26685	1
270.26838	2
270.27171	3
271.23684	1
274.2672	1
276.23201	1
276.23525	1
276.7582	2
276.76225	2
276.76488	6
277.97614	1
278.24636	4
278.24744	11
278.24884	3
278.28324	1
278.28829	1
280.25926	1
280.26087	2
280.26282	3
280.26305	3
280.26445	3
280.26643	11
280.29525	0
280.30043	2
281.0446	1
281.04624	1
281.24839	1
281.25652	2
281.25795	1
281.26073	2
281.26108	1
281.26845	6
281.26983	6
281.27043	3
282.25151	1
282.25296	1
282.26271	14
282.2778	0
282.27879	18
282.27948	40
282.28021	11
283.04914	1
283.25297	1
283.26107	3
283.2644	2
283.26786	11
283.269	15
283.27124	5
283.27258	7
283.27399	5
283.27576	3
284.24966	3
284.27046	52
284.27148	50
284.27235	143
284.27306	30
285.24806	2
285.27792	38
285.27867	10
285.27967	69
285.2802	103
286.27176	1
286.27813	1
286.28147	3
288.27728	1
289.77468	1
292.26031	5
292.26188	1
292.2633	1
292.26845	1
293.27389	1
293.27542	1
294.25798	1
294.27487	7
294.27893	4
294.27949	1
294.28066	1
294.28107	7
295.27406	7
295.27682	7
295.28294	2
295.28587	4
295.28648	32
295.28785	4
295.28866	1
295.31685	0
296.27867	1
296.28376	1
296.28525	1
296.28684	1
296.29265	3
296.29444	16
296.29597	7
296.29707	5
296.30649	1
297.28351	1
297.28409	1
297.28792	4
297.28978	9
297.29105	6
297.29292	4
297.29417	1
299.25982	1
299.26204	1
299.26609	2
299.26768	1
299.2684	1
299.27094	1
301.2951	1
301.29686	1
301.29761	1
301.2991	3
301.3061	1
302.3038	2
302.30601	1
302.31123	1
304.25966	1
304.26123	1
304.26238	1
304.26501	1
304.26836	3
305.27014	1
305.2713	3
306.2587	1
306.27836	53
306.27963	20
306.28001	6
306.28131	10
306.2887	10
307.26241	6
307.28019	1
307.28371	3
307.28457	2
307.28578	6
307.28619	9
307.28759	4
307.28897	5
307.29256	1
308.27719	4
308.28832	1
308.29497	87
308.29578	642
308.30122	1
309.28161	1
309.29147	3
309.29361	5
309.29515	2
309.29892	6
309.30143	5
309.30282	1
309.30333	2
309.30875	1
309.70992	1
309.9825	1
310.298	3
310.30321	6
310.30723	4
310.30968	5
310.31049	4
310.31484	3
311.23754	1
311.2747	1
311.29997	1
311.30234	2
311.30314	1
311.3055	6
311.30628	3
311.30775	1
311.30856	3
311.30927	1
312.28592	1
312.30827	1
313.27419	1
313.27901	2
313.28132	1
313.28751	1
317.30194	1
317.79775	1
317.80136	2
317.80233	1
317.80351	2
317.806	1
317.80782	1
318.30369	1
318.30653	3
318.30966	4
318.80782	1
318.80955	9
318.81081	14
318.81109	1
318.81223	19
318.81324	43
319.31525	1
320.29809	1
321.2867	1
321.32301	1
321.32489	1
321.33245	6
322.27462	1
322.30449	1
322.30638	2
322.30794	4
323.30209	1
323.30338	3
323.30602	1
323.31006	3
324.28388	2
324.28694	5
324.28834	6
324.28989	5
324.29146	4
324.2928	4
324.29427	10
324.29839	3
324.30111	1
325.31586	1
325.32095	5
325.32178	1
325.32211	3
325.32341	1
325.32416	1
325.32737	1
326.29609	1
326.30057	1
326.3014	1
326.30299	3
326.30522	1
326.30912	1
326.31012	1
326.31204	1
327.26038	1
335.33933	1
335.34397	1
336.32583	1
337.31819	1
337.32003	2
337.32122	2
337.32216	3
337.32727	1
337.34796	1
337.3624	1
338.32574	1
338.32754	1
339.33415	4
339.33664	1
339.33814	3
339.3393	1
339.34015	1
339.3473	1
340.34147	1
342.30189	1
342.30359	1
349.32309	1
350.26697	1
350.3218	6
350.32229	3
350.32685	2
350.32883	1
350.33165	1
350.33369	5
350.37102	2
351.29557	1
351.33019	3
351.33431	4
351.33654	40
351.33719	42
351.33913	3
352.32667	9
352.34468	62
352.34565	74
352.34623	48
352.34722	50
352.35035	1
353.32196	1
353.33636	1
353.33742	1
353.3507	1
353.35193	53
353.35267	218
353.35355	362
353.3549	266
353.35508	176
353.38297	4
354.32886	3
354.35848	10
354.35925	2
354.3606	11
354.3615	10
354.36438	3
355.28846	1
355.29498	1
355.32511	2
355.33194	1
355.35666	1
355.36442	1
355.3683	1
355.37055	1
355.37211	3
356.34922	1
362.34263	1
367.2976	1
367.30496	1
367.30754	1
367.3291	1
367.33273	1
367.33558	1
368.31012	1
368.31733	2
368.33452	1
368.33845	4
368.33991	2
369.28761	1
369.3168	2
369.3223	1
369.33305	6
369.34685	16
369.34708	23
369.34828	55
369.34995	17
369.35012	5
369.36737	3
370.34591	5
370.34887	1
370.34963	3
370.35128	1
370.35344	5
370.35533	2
370.35809	1
370.37465	1
371.35176	1
371.35266	1
371.36089	1
371.36292	4
371.36403	1
371.36551	8
371.36664	2
371.36721	4
380.36924	1
381.31763	1
382.3064	1
382.33197	1
383.31645	1
383.32546	1
383.3279	1
384.33736	1
384.33851	1
394.32726	1
395.32838	1
395.3624	1
396.34372	1
396.34495	1
397.33669	3
397.33737	2
397.34293	2
397.34315	1
399.35619	2
399.36469	1
406.41256	1
408.3457	1
408.41831	1
408.42024	1
410.34689	1
411.35367	1
411.35499	1
411.35665	6
411.35707	3
412.34761	1
412.36421	2
412.36581	8
412.36762	4
412.36864	4
412.36902	8
413.36668	1
413.36883	1
413.37162	1
413.37962	1
421.40344	1
423.35635	1
423.35941	2
423.4159	1
423.41675	2
423.41796	2
423.42147	4
423.42214	2
425.37137	3
425.37338	16
425.37402	7
425.37552	1
425.37752	2
425.39042	1
426.38622	1
426.39684	2
434.40331	3
436.39674	1
436.40942	1
436.41007	1
436.41211	1
436.41401	2
436.41547	1
436.41656	4
437.37677	1
439.37072	1
439.38572	2
439.38793	2
439.38879	3
439.38921	2
439.39078	0
439.39206	2
439.3952	1
439.39694	1
439.39723	1
440.39154	6
440.39457	1
440.39723	3
440.4007	1
440.40293	1
440.40434	0
449.387	1
450.38642	1
450.40101	3
451.46249	2
453.3842	1
453.39145	1
453.39772	1
453.40367	1
453.4045	3
453.40598	2
453.4074	3
454.41149	1
454.4131	1
454.41661	1
454.41717	1
454.41942	1
460.40966	0
463.39612	1
463.42738	1
464.40623	3
464.4075	1
464.40912	2
465.40591	1
466.41759	0
467.40752	1
467.41366	1
467.41442	5
467.41534	1
467.41688	1
467.41973	4
467.4205	3
467.42106	5
467.4222	2
467.42934	1
468.42559	1
468.42683	1
468.4332	2
468.4367	1
479.42395	2
479.43027	0
479.43457	0
479.43646	1
479.44367	1
479.45593	1
480.43006	1
480.43883	1
481.43095	1
481.43337	5
481.43634	1
481.44059	9
481.44222	3
481.45216	3
481.45383	1
481.46378	1
481.46795	2
481.4699	1
481.47086	5
481.4727	2
481.47642	5
481.47729	1
481.47891	3
482.43774	1
482.44339	4
482.44786	2
482.44876	4
482.45218	1
483.41933	1
493.44041	2
494.45214	1
495.44218	1
495.449	1
495.45054	2
495.45145	5
495.45303	1
495.45452	5
495.45527	1
495.46853	1
496.45081	3
496.45224	1
496.45697	2
496.45787	1
496.45842	1
496.46335	1
496.46487	4
496.46907	1
504.44532	1
506.45781	1
507.44599	5
507.45831	1
508.46141	1
508.46603	1
508.4775	1
509.40413	1
509.45708	1
509.46398	2
509.46714	3
509.4688	3
509.46928	4
509.4713	3
509.47252	1
509.47833	2
509.48393	4
509.48645	1
510.46171	1
510.47478	1
510.47535	1
510.47705	1
510.47823	4
510.48177	1
510.4826	1
511.48282	1
520.47272	1
520.47588	1
521.46731	0
521.46888	1
521.47762	1
522.48251	1
523.43917	1
523.47152	2
523.48011	4
523.48376	1
523.48402	4
523.48626	1
523.4876	4
524.4824	1
524.49412	1
524.49596	2
524.4983	2
524.51464	1
532.51057	1
535.48207	1
535.48633	1
536.48907	1
536.49452	1
536.50511	2
537.45705	1
537.4744	1
537.48836	1
537.49201	2
537.49372	2
537.49416	1
537.49681	3
537.49788	1
537.49954	1
537.50099	3
537.50384	4
537.50732	1
537.5085	1
538.49426	1
538.49767	1
538.50481	2
538.51041	3
538.51125	2
538.51423	1
538.51504	1
538.51721	2
548.50205	0
549.49474	1
549.4973	1
549.50143	2
549.50558	1
549.53406	1
550.48753	4
550.4896	1
550.4944	1
550.50026	1
550.50684	0
550.52232	1
551.50483	1
551.50627	1
551.51238	2
551.51341	3
551.51498	2
551.5161	3
551.5173	2
551.52089	2
551.52229	5
552.50399	1
552.5098	1
552.51823	6
552.52109	3
552.5248	2
552.52565	1
552.53225	2
553.53614	1
560.53756	1
560.54526	1
562.49497	1
563.51803	1
563.5305	1
564.52128	1
564.52347	1
564.52648	2
564.5321	1
564.53662	4
564.54063	1
564.5418	1
564.54856	1
565.5044	1
565.51054	1
565.52177	1
565.52832	8
565.52957	4
565.53078	5
565.53184	7
565.53363	1
565.53616	1
565.54764	3
565.55586	1
566.46461	1
566.53229	4
566.53586	3
566.54727	3
566.54874	34
566.54979	17
566.5508	5
566.55192	21
566.55232	9
566.55383	2
566.55678	1
566.57002	1
567.53696	1
567.54926	1
570.51249	1
572.54301	1
573.55251	1
574.54771	1
574.55282	1
574.55397	1
574.55505	1
574.556	1
574.56412	1
574.57361	1
576.521	1
577.53407	1
577.53876	1
577.54711	1
578.53131	1
578.53979	2
578.54044	1
578.54448	1
579.52633	1
579.54341	1
579.54677	1
579.54984	10
579.55046	6
579.5561	5
579.55958	1
579.56776	2
579.57384	3
580.54535	1
580.54882	1
580.55104	1
580.55202	1
580.5542	1
580.55522	1
580.55815	3
580.55951	1
580.56188	1
580.5621	1
580.57003	1
581.55945	2
581.56188	2
581.56313	1
588.52824	1
588.53188	1
589.54815	2
589.55066	1
590.52603	1
590.53828	1
590.54165	4
590.54673	3
590.54987	1
590.55012	1
590.55271	8
590.55316	4
590.55454	6
590.55879	1
590.56574	2
590.59441	2
590.61349	1
591.53363	1
591.53731	1
591.55497	6
591.55564	2
591.55627	11
591.55761	3
591.55978	2
591.56014	5
591.56724	2
592.53301	1
592.53597	2
592.54337	1
592.54953	3
592.56132	3
592.56537	7
592.5665	17
592.5678	18
592.56974	9
592.57071	6
592.58652	3
592.58881	1
592.59132	3
593.50344	1
593.50851	1
593.5476	1
593.55434	4
593.55515	1
593.5613	5
593.56264	2
593.56313	4
593.56663	3
593.56858	4
593.56913	2
593.57136	1
594.55646	1
594.56277	1
594.56359	2
594.56995	1
594.57012	2
594.57207	1
594.57699	4
594.57738	1
595.56845	1
595.57115	1
595.57885	1
595.58428	1
604.54854	1
605.56064	1
605.56998	1
606.56877	2
606.57121	3
606.57687	1
606.57863	1
606.57936	1
607.56649	6
607.57375	1
607.57418	6
607.5761	5
607.57743	2
607.57999	4
607.58663	1
607.58851	4
607.58941	1
607.60031	1
607.60792	1
607.60877	2
608.56827	2
608.56909	1
608.57722	1
608.5837	3
608.58595	1
608.58647	1
608.58751	1
608.58852	4
608.59744	5
608.60683	2
609.57389	1
609.59663	1
609.6005	1
609.63388	1
617.56446	2
617.59625	1
617.61503	1
619.58301	1
619.58551	1
619.5882	1
619.5923	2
619.60536	1
619.60849	2
619.60988	1
619.61489	2
619.61589	1
619.61612	2
619.61715	1
619.61922	4
620.42823	1
620.57895	1
620.59105	1
620.60644	1
621.58187	2
621.59001	1
621.59155	1
621.59264	5
621.59338	1
621.59595	2
621.59639	1
621.60102	3
622.58705	2
622.59818	1
632.58295	1
632.60144	1
633.55401	1
633.57623	1
633.58674	4
633.5902	1
633.59151	3
633.59266	5
633.59411	6
633.60924	2
633.61946	1
634.55994	3
634.58277	1
634.58962	2
634.59755	0
634.59954	7
634.60021	7
634.60193	6
634.60229	2
634.60345	10
634.61258	1
634.62075	2
635.54221	1
635.5633	1
635.56653	4
635.57314	1
635.5794	7
635.59012	7
635.59294	1
635.60667	51
635.60895	70
635.60952	114
635.6107	39
635.61179	7
635.62985	9
636.57585	1
636.57834	1
636.59372	6
636.61389	19
636.61563	30
636.61671	91
636.61741	110
636.61887	29
636.61966	5
636.62046	46
636.64416	1
637.23969	1
637.58355	1
637.62301	15
637.62407	732
637.62536	441
637.62605	1207
637.62721	1110
637.62919	6
637.65183	1

NAME: Unknown|ID=260637.6246|RT=5.602
PRECURSORMZ: 637.62465
PRECURSORTYPE: [M+H]+
RETENTIONTIME: 5.60246666666667
FORMULA: null
ONTOLOGY: null
INCHIKEY: null
SMILES: null
COMMENT: |ExperimentId=7|PEAKID=260|MS1SCAN=2646|MS2SCAN=2645|PEAKHEIGHT=14880|PEAKAREA=122988|ISOTOPE=M+0
Num Peaks: 1271
150.00925	2
150.10646	1
151.11154	1
151.14589	0
152.10486	1
152.10577	1
152.10626	1
152.10704	3
152.10934	1
152.11655	2
152.12125	1
152.14113	1
152.9092	1
153.11357	1
153.11425	1
153.12422	2
153.12751	2
153.13262	1
154.12154	11
154.1224	26
154.1231	23
154.12427	9
154.64239	1
154.64356	1
155.1034	1
155.10862	1
155.12024	1
155.12641	1
155.14187	1
155.14229	4
155.1437	6
155.62822	2
155.65062	0
155.6522	1
155.94058	1
156.13135	1
156.13448	3
156.13662	6
156.13831	1
156.14019	1
156.14504	3
157.1191	1
157.12034	1
157.12287	1
157.12341	0
157.12589	8
157.13082	1
157.13195	6
157.13356	24
157.1348	25
158.13258	1
158.13428	1
158.13626	1
158.14013	2
158.14163	4
158.14383	1
158.98805	1
159.14813	1
161.13004	2
161.1331	3
161.15279	1
161.65217	1
162.13932	2
162.15275	2
162.6582	0
162.65977	2
162.66005	2
162.66195	2
162.99498	1
162.9959	0
163.0004	1
163.12739	1
163.1333	1
163.14318	1
163.14819	1
163.14903	2
164.63796	1
165.12799	1
165.12914	1
165.1624	1
166.11886	1
166.11944	3
166.12099	4
166.12135	2
166.12316	1
166.1276	1
166.13654	1
166.16163	5
166.16692	1
167.13369	1
167.14138	4
167.1426	2
167.14452	1
167.17395	1
168.13774	17
168.13823	19
168.13939	5
168.14152	1
168.14623	3
168.9904	1
169.13125	1
169.14043	1
169.14262	1
169.14462	2
169.14517	1
169.14689	2
169.14832	1
170.13795	1
170.14318	6
170.14984	2
170.152	2
170.15305	2
170.15554	2
170.15639	1
170.16469	1
171.13373	7
171.13981	3
171.14006	8
171.14592	14
171.14759	8
171.14839	10
171.15209	6
172.13076	1
172.13911	0
172.14186	2
172.14476	1
172.15429	8
172.15569	2
172.1566	4
172.15741	3
172.15978	2
174.91122	1
174.99656	1
175.14432	1
175.66643	3
175.66764	4
176.17396	1
176.67094	6
176.67498	5
176.67569	13
176.67696	1
177.15958	1
177.1642	1
177.16694	0
178.12268	2
178.17019	0
178.67939	4
180.13548	2
180.13616	6
180.13743	1
180.13826	2
180.13903	2
180.15228	1
180.16863	1
180.18678	1
180.18778	1
180.98681	1
180.98759	1
180.98811	1
181.00813	2
181.1483	1
181.15628	2
181.15748	1
181.15832	4
182.0124	2
182.01303	1
182.15282	12
182.15399	4
182.15486	11
183.02571	1
183.13412	1
183.13676	1
183.15666	1
183.16261	1
184.13614	1
184.16697	2
184.17073	1
184.17262	1
184.67317	1
185.14973	1
185.15298	4
185.15364	1
185.15609	4
185.16003	12
185.16112	14
185.16235	18
185.16355	7
185.16482	14
185.1734	1
186.16866	1
186.17035	2
186.17166	15
189.16457	1
189.16664	1
190.167	1
190.9954	0
191.17867	1
192.95993	1
192.98188	1
192.9867	1
193.15376	1
193.1576	1
193.15899	1
194.14856	4
194.1504	2
194.15159	2
194.1535	4
194.15445	7
194.15616	1
194.99739	1
195.15743	1
195.16095	0
195.17445	1
195.17588	1
196.12745	1
196.15146	1
196.16745	6
196.16822	4
196.16963	25
196.17102	4
196.18216	2
197.15442	1
197.15983	1
197.16314	2
197.16678	2
197.17346	3
197.17644	1
197.18184	1
197.1869	1
198.14744	7
198.14889	22
198.14907	18
198.15005	9
198.16385	2
198.16605	1
198.16954	8
198.17148	1
198.18055	1
198.66963	1
198.67151	3
198.6734	1
199.17353	13
199.17651	1
199.17714	44
199.17844	5
199.17935	44
199.18173	8
199.18238	3
200.00298	0
200.00381	0
200.00517	1
200.00668	0
200.00953	1
200.17589	2
200.18015	2
200.18683	3
200.18736	5
200.18868	3
200.18989	3
200.19025	2
205.19234	1
205.19315	1
205.97293	1
206.68544	1
207.03605	1
207.9754	2
207.97635	1
208.16839	5
208.16989	6
208.17175	2
208.17264	5
208.17377	3
208.18221	1
208.98162	1
209.17416	1
209.1755	1
209.1777	1
209.18493	1
209.18774	0
209.18972	1
209.19053	1
210.17502	1
210.18521	20
210.18652	13
210.18926	1
210.20034	1
210.22334	1
210.22685	2
211.16743	1
211.17873	3
211.17997	1
211.18034	5
211.1914	1
211.19353	6
211.19601	1
211.21093	1
212.16233	1
212.16341	1
212.17967	3
212.18589	1
212.18721	1
212.19784	1
212.19959	2
212.20173	1
212.20365	1
212.98989	2
212.99297	0
212.99419	4
212.99704	1
213.17373	1
213.19209	8
213.19314	5
213.19462	17
213.19596	13
213.19691	19
213.20519	15
214.1933	1
214.20299	14
214.2038	70
214.20478	85
214.20679	1
215.2003	1
215.20246	2
215.21244	1
215.2161	1
216.98742	1
220.21386	1
221.17366	1
221.18313	1
221.18537	5
222.18448	1
222.18673	10
222.18723	11
222.18873	2
222.18937	7
223.19159	1
223.19244	1
223.19319	1
223.2048	4
223.20553	1
223.21357	1
224.1807	1
224.19023	1
224.19228	2
224.19899	2
224.19969	3
224.20047	5
224.20111	8
224.20241	2
224.20494	1
224.20609	4
224.25029	1
225.19377	1
225.19426	1
225.19972	5
225.20942	1
226.20626	3
226.21227	4
226.2146	1
226.21862	1
227.19593	1
227.20179	2
227.20894	8
227.21032	24
227.21242	10
227.21329	6
227.21607	4
227.22272	1
228.19836	1
228.20209	1
228.20629	6
228.21053	2
228.21512	2
228.21805	1
228.21948	3
228.22429	1
229.19093	3
229.19109	1
229.23272	1
230.98603	1
230.987	1
232.216	1
234.18607	3
235.20603	1
236.19697	5
236.19971	2
236.20032	2
236.20138	6
236.20219	5
236.20363	1
236.20501	1
237.19957	1
237.20484	1
237.21012	1
237.2168	1
237.22059	1
238.18648	1
238.21557	5
238.21614	12
238.21828	3
238.2208	8
239.20093	3
239.21058	4
239.21196	4
239.21213	4
239.21629	2
239.22067	1
239.22325	1
239.23234	1
239.23392	1
239.24143	1
240.1955	1
240.21069	1
240.21566	1
240.21835	1
240.21911	3
240.22129	0
240.22209	2
240.22673	1
240.23096	2
240.23419	2
241.20177	6
241.21542	8
241.22021	1
241.225	38
241.22682	47
241.22818	1
242.21258	5
242.21687	1
242.22167	0
242.22513	1
242.22631	3
242.22744	1
242.2317	2
242.23317	5
242.23495	3
242.23618	7
243.2059	101
243.20631	21
243.20714	113
243.20812	53
244.20679	1
244.23193	1
245.2167	1
246.23109	1
246.23405	1
247.23728	1
247.23894	1
247.24055	1
247.24134	2
247.24203	5
248.20018	1
248.24347	2
248.24646	1
249.25233	1
249.25667	3
249.25755	2
250.21464	6
250.21659	10
250.21821	1
250.22009	1
251.21279	1
251.21499	1
251.2204	1
251.22308	1
251.22984	1
251.24847	1
252.23023	5
252.23165	6
252.23278	2
252.23345	4
253.22742	6
253.22995	7
253.23027	1
253.231	2
253.23512	1
253.23875	6
254.22689	1
254.23014	1
254.23236	1
254.23428	2
254.23761	5
254.23914	4
254.25141	2
255.24112	31
255.24281	11
255.24316	1
255.24421	16
256.21687	1
256.24425	1
256.24703	1
256.25098	3
256.25292	6
256.25798	1
257.2187	1
257.22027	4
257.22179	1
257.22235	1
257.2267	1
257.26069	1
258.23973	3
258.97151	1
259.98637	1
262.21435	1
262.98813	1
262.99054	2
263.22967	1
263.23447	1
263.23593	1
263.23619	3
263.23933	1
263.24468	1
264.2322	2
264.23314	1
264.23406	1
264.2362	6
264.23848	3
264.24057	2
264.24348	6
264.24435	3
264.24569	4
265.23787	3
265.24676	2
265.25084	8
265.25222	6
265.25381	3
266.24568	2
266.24622	1
266.2472	2
266.24882	2
266.2492	3
266.25305	1
266.25447	1
266.25645	7
266.25904	1
267.23919	1
267.24596	7
267.24661	10
267.24933	2
267.26505	13
267.26646	22
267.26787	4
267.26841	37
267.26915	6
267.27063	8
267.28264	5
268.22803	1
268.25043	1
268.25224	1
268.29626	0
269.22641	2
269.25545	10
269.25711	10
269.25865	23
269.25926	8
269.26007	11
270.26512	1
270.26637	5
270.26919	3
271.23628	1
271.23765	1
271.23818	4
271.24221	4
276.22829	1
276.76138	1
276.76499	5
276.76593	2
276.76785	4
277.2767	1
277.98197	1
278.24113	2
278.24429	1
278.24707	3
278.24992	1
278.25049	7
278.28434	2
279.25893	1
280.25904	2
280.26375	1
280.26505	3
280.29699	1
281.05127	1
281.05387	1
281.24388	4
281.24669	1
281.2477	1
281.2492	1
281.25157	1
281.25799	3
281.25893	2
281.26048	5
281.26789	2
281.26929	2
281.2706	1
281.27105	1
281.27479	1
281.27867	0
282.25354	1
282.25474	1
282.25692	1
282.26654	1
282.27445	9
282.27684	6
282.27775	12
282.27805	10
282.27957	11
282.28001	11
283.2257	1
283.24641	1
283.25452	1
283.25905	4
283.26863	7
283.26915	28
283.27083	8
283.27187	3
283.27232	10
283.27376	7
283.28505	1
284.26842	1
284.27014	66
284.27108	152
284.27222	319
284.27511	1
285.25545	1
285.26692	8
285.27605	0
285.27858	121
285.2795	89
285.28017	8
285.28148	86
285.30446	1
286.22595	1
290.24527	2
290.27708	1
292.26158	2
292.2631	1
292.26562	1
292.29431	2
294.23584	1
294.26788	1
294.27473	2
294.27828	4
294.27945	4
294.28147	4
294.28209	2
294.29214	0
295.00088	1
295.26259	1
295.27346	1
295.2776	2
295.28187	5
295.28277	2
295.28353	10
295.28537	10
295.28853	2
295.29688	2
296.27601	2
296.27999	3
296.29244	1
296.29317	2
296.29552	10
296.29618	9
296.33184	2
297.26847	1
297.28083	1
297.28783	12
297.28844	2
297.28957	5
297.29063	10
297.29286	2
298.28773	1
299.26663	1
299.26984	3
299.27001	2
301.2917	1
301.29719	2
301.29802	1
301.29929	4
301.30016	0
302.27717	1
302.30257	2
302.30533	3
302.78057	1
304.25971	1
304.26111	1
304.26553	1
304.26876	1
305.26847	1
305.26961	1
306.26859	4
306.27799	11
306.27848	21
306.27974	36
306.28063	33
306.28178	1
307.2528	1
307.26705	6
307.28386	1
307.28547	6
307.28664	16
307.28842	3
307.29119	1
308.28153	13
308.29399	4
308.29482	144
308.29536	328
308.2962	261
309.28676	1
309.29045	5
309.2928	1
309.29462	1
309.29893	7
309.2998	2
309.30051	2
309.30147	1
309.30336	1
309.30503	1
310.28688	1
310.29569	2
310.29816	2
310.30515	1
310.30834	3
310.31147	5
310.31276	2
310.31462	14
311.26865	1
311.28691	2
311.29988	1
311.30126	3
311.30263	1
311.30358	1
311.30464	1
311.30503	1
311.30683	1
313.26966	1
313.27542	1
313.27939	1
313.28896	1
317.29822	1
317.80311	6
317.806	1
318.28097	1
318.29844	1
318.30665	2
318.31068	1
318.31147	2
318.80943	11
318.81137	27
318.81266	32
318.81329	23
318.81423	2
318.81654	9
319.31368	1
320.2978	1
321.32285	1
321.32565	0
322.30628	1
322.31015	1
322.31504	1
323.28149	1
323.29294	1
323.30274	5
323.30448	1
323.30761	1
323.30943	1
323.31303	1
323.3148	1
323.33839	2
324.27509	1
324.28459	2
324.28596	2
324.28629	1
324.28865	2
324.29002	8
324.29179	3
324.29914	1
324.30177	1
324.30661	1
325.31918	2
325.32002	6
325.32299	6
326.30334	1
326.30581	2
326.30822	1
327.32221	1
328.32187	1
335.299	1
337.31472	1
337.31741	2
337.3192	5
337.32028	2
337.3244	0
337.32648	2
337.35246	1
339.33196	1
339.33511	5
341.30201	1
341.31683	1
342.30064	1
342.30155	1
342.30262	4
349.31997	1
349.32369	1
349.32838	1
350.31025	1
350.32749	1
350.32819	3
350.33118	1
350.33306	1
350.33455	4
350.33564	2
351.33697	28
351.33708	59
352.32367	1
352.32718	1
352.33071	1
352.34398	45
352.34452	86
352.34556	35
352.34629	127
352.34715	2
352.9261	1
353.32565	1
353.33756	2
353.35117	58
353.35218	118
353.3535	445
353.35402	184
353.35533	243
354.34705	1
354.35181	8
354.3549	3
354.35542	1
354.35762	12
354.35898	5
354.36038	19
354.36169	5
354.36734	2
355.29849	1
355.31973	1
355.36237	1
355.36529	2
355.36672	3
355.36703	1
356.35603	1
366.29851	0
367.30492	1
367.30538	4
367.31811	1
367.32558	1
367.32857	1
367.33049	1
367.33204	1
367.34954	1
367.36688	1
367.37028	2
368.31335	1
368.3151	0
368.32437	1
368.33362	1
368.33658	1
368.33766	0
368.33885	2
369.34541	3
369.3474	44
369.34807	35
369.34916	8
369.35054	7
370.33615	1
370.3451	1
370.34713	1
370.35094	1
370.35279	1
370.35486	1
370.35682	3
370.35753	1
370.35945	5
371.35291	1
371.35929	4
371.36075	1
371.36214	3
371.36372	5
371.36677	2
371.36841	1
371.36958	3
378.30378	1
382.34081	1
384.33382	1
384.34308	1
394.41957	1
395.3267	1
395.32928	1
397.33417	1
397.33852	3
397.34105	1
397.34219	1
397.3445	1
397.34695	1
408.41906	1
411.35688	1
411.35943	1
412.36041	1
412.3639	2
412.36566	2
412.3668	3
412.36721	7
412.36988	3
413.38256	1
422.35767	4
423.33904	1
423.34648	1
423.36444	1
423.41639	5
423.41803	3
423.42134	2
423.42221	1
423.42448	1
423.42681	1
423.42751	6
423.43522	1
424.36986	1
425.37212	6
425.37308	2
425.37406	13
425.37676	6
425.37831	4
425.38002	1
426.38206	1
426.38936	1
434.41107	1
436.37327	1
436.37605	2
436.39676	1
436.40418	1
436.40673	1
436.41044	4
436.41556	4
436.41825	1
436.41979	4
438.38945	1
438.39334	1
439.38762	3
439.39097	1
439.39163	5
439.3921	1
439.39407	1
440.4014	4
452.39283	1
453.39823	1
453.3998	1
453.4009	2
453.4015	1
453.40813	1
453.4102	1
453.41391	1
454.40732	1
454.41109	1
467.39376	1
467.41692	2
467.41829	4
467.42152	2
467.4224	1
467.42388	2
468.40563	1
468.42771	4
468.43189	2
468.43296	1
468.43433	1
478.42493	1
479.41665	3
479.43024	1
479.45164	1
480.40992	6
480.42613	2
480.42837	1
481.43143	1
481.43478	4
481.43607	6
481.44316	2
481.45078	1
481.45805	2
481.46399	4
481.4648	1
481.46743	1
481.47051	5
481.47142	1
481.47451	1
481.47571	3
482.44116	1
482.44545	1
482.44975	1
483.44546	1
492.44304	0
494.43305	1
495.44311	2
495.44649	1
495.44908	1
495.45543	4
495.45685	1
495.45892	4
495.45957	1
495.4738	1
496.45418	1
496.45884	1
496.46145	1
496.47695	1
506.4537	1
507.44732	1
507.45149	1
507.47229	1
508.47039	1
509.46307	2
509.46664	2
509.46788	2
509.46835	3
509.46984	1
510.46525	1
510.4778	1
510.47875	3
510.4826	1
511.47579	1
518.4893	1
522.47189	1
522.48166	1
523.47982	3
523.48192	3
523.48344	1
523.48465	2
523.48693	1
523.49078	3
524.48695	6
524.48884	1
524.49761	1
534.49027	2
535.5022	1
536.52882	1
537.49452	1
537.49544	4
537.49605	4
537.49866	1
537.50014	1
538.50507	1
538.50796	1
538.51045	1
538.51359	2
539.51211	1
539.51322	1
548.50455	1
549.50309	1
550.4919	1
550.4965	2
550.50258	0
550.50315	1
550.5093	1
550.51645	1
551.49796	1
551.50107	1
551.50639	1
551.51026	3
551.51369	2
551.51407	3
551.51781	3
551.51866	3
551.51935	1
552.51183	1
552.5154	0
552.51938	2
552.52048	1
552.52329	1
553.52802	1
553.53006	2
560.53577	1
561.51404	1
562.51499	1
562.51594	1
562.52275	1
563.51928	1
564.53009	1
565.48336	1
565.52191	2
565.52214	1
565.52659	3
565.52742	1
565.53205	2
565.5336	1
565.53512	1
565.53695	1
565.54427	1
566.52757	5
566.53232	6
566.53384	2
566.5408	2
566.54599	2
566.54614	1
566.54961	10
566.55037	3
566.55118	9
566.5527	19
566.55313	7
566.56163	1
567.5516	1
567.55283	1
572.54183	2
572.54322	1
574.55505	1
574.56058	1
577.52235	1
577.52736	2
577.5376	1
577.54112	1
578.55209	1
579.51548	1
579.52097	3
579.54261	2
579.54783	4
579.54992	3
579.55115	7
579.55424	2
579.56039	2
579.5627	3
580.55026	2
580.55278	1
580.56221	3
588.52955	1
588.53397	1
588.53661	1
588.53842	1
589.53192	1
589.5393	2
589.54859	1
590.53685	1
590.5385	1
590.5469	1
590.55038	3
590.55161	1
590.55474	6
590.55785	3
590.56237	1
591.54143	2
591.54595	1
591.55559	2
591.55692	9
591.56003	1
591.56107	8
591.57115	2
592.52325	1
592.54481	1
592.5505	4
592.55687	3
592.56	14
592.56371	5
592.5661	8
592.56767	10
592.57101	5
592.57328	5
593.55553	1
593.55898	3
593.56242	12
594.55551	1
594.55819	1
594.55991	1
594.5707	1
594.57147	3
594.57432	1
595.56975	3
604.56542	1
605.55082	1
607.56691	1
607.56783	2
607.57358	3
607.5756	4
607.57617	0
607.58021	10
607.58377	1
607.58589	1
607.59669	1
607.59779	1
607.62325	1
608.56909	1
608.57547	1
608.58172	5
608.58298	2
608.58724	3
608.58836	1
608.60128	1
609.58138	1
609.58234	1
609.58918	1
609.59934	1
609.60652	1
617.59602	1
617.60608	1
619.56975	1
619.57576	1
619.58576	1
619.58882	3
619.59137	1
619.60007	1
619.60719	1
619.61267	1
619.61496	1
619.61512	2
619.61776	2
619.62245	1
620.57349	1
621.58454	1
621.58905	1
621.59131	2
621.59361	1
621.59404	1
621.59629	1
622.59581	1
622.60185	1
622.60339	1
622.60467	1
632.58798	2
633.58162	1
633.58871	1
633.59077	1
633.59411	3
633.59527	2
633.59641	1
633.5989	3
633.60316	1
634.54238	1
634.55316	1
634.59669	1
634.59828	4
634.60017	3
634.60177	3
634.60385	5
634.60504	8
634.60609	7
635.53024	2
635.56164	1
635.5716	15
635.5743	1
635.58541	10
635.5903	5
635.60695	48
635.60717	29
635.6086	5
635.60913	60
635.61057	18
635.61105	28
635.62916	8
636.56846	1
636.57743	1
636.57988	1
636.58472	2
636.58974	2
636.59041	8
636.61444	60
636.61615	47
636.61769	39
636.61894	1
636.61947	63
636.62104	38
637.3006	1
637.54274	1
637.54645	1
637.59315	44
637.59741	1
637.60488	3
637.62287	570
637.62319	22
637.62497	895
637.62586	456
637.62683	242
637.62758	666
637.71085	6

NAME: Unknown|ID=260637.6246|RT=5.602
PRECURSORMZ: 637.62465
PRECURSORTYPE: [M+H]+
RETENTIONTIME: 5.60246666666667
FORMULA: null
ONTOLOGY: null
INCHIKEY: null
SMILES: null
COMMENT: |ExperimentId=8|PEAKID=260|MS1SCAN=2646|MS2SCAN=2645|PEAKHEIGHT=14880|PEAKAREA=122988|ISOTOPE=M+0
Num Peaks: 1184
150.00644	0
150.01052	1
150.08973	1
150.09327	1
150.99963	1
151.09843	4
151.11148	1
151.11322	2
151.14827	2
151.15211	1
152.06381	1
152.10211	2
152.10568	2
152.10696	7
152.10706	1
152.10892	3
153.11419	1
153.11674	0
153.1194	2
153.12575	10
153.12669	3
153.12799	1
153.12839	1
153.1294	1
154.11907	1
154.12294	39
154.1231	13
154.12418	7
154.13251	1
154.64326	2
154.64495	3
155.10623	1
155.13251	1
155.14123	2
155.14256	2
155.14352	6
155.14466	3
155.14576	5
155.14743	1
155.63557	2
155.64915	1
155.65036	1
156.11508	1
156.13339	1
156.13582	2
156.13721	1
156.13898	2
157.1191	1
157.12208	2
157.12335	3
157.12943	4
157.13085	9
157.13243	7
157.13364	34
157.14189	1
158.1364	2
158.13986	2
158.14014	1
158.14141	1
161.13449	1
161.65187	1
161.65203	1
161.98775	2
162.15749	2
162.65694	1
162.65865	1
162.66051	1
162.99472	1
162.99736	2
162.99915	1
163.013	1
163.12057	1
163.14536	4
163.14675	2
163.14776	4
164.14126	1
165.12731	1
165.12801	1
165.16092	1
165.16305	2
166.12089	1
166.1216	1
166.12227	3
166.12302	1
166.13529	1
166.15674	1
167.13059	1
167.14207	2
167.1446	4
167.17694	1
167.17865	1
168.13898	52
168.13946	10
168.14841	1
169.1236	1
169.13356	2
169.13851	1
169.14272	1
169.14491	2
169.14514	3
169.14616	6
170.12083	1
170.14689	1
170.15128	2
170.15213	1
170.15354	5
170.15896	1
171.1351	1
171.13795	2
171.13837	2
171.13975	5
171.14469	10
171.14767	5
171.14894	15
171.14944	2
171.15021	4
171.15799	1
171.16806	1
172.14023	1
172.14296	1
172.14429	1
172.14667	1
172.15052	2
172.15283	1
172.1561	7
172.15783	4
172.15916	3
172.16161	1
173.16052	1
174.1532	1
174.99193	1
174.99653	1
174.99729	1
175.00084	1
175.00619	1
175.05813	1
175.14414	0
175.6669	3
175.66752	2
175.66856	1
175.66907	4
176.67036	1
176.67397	1
176.67465	1
176.67526	3
176.6767	5
176.67729	2
177.16289	2
177.16539	4
178.12132	5
179.13938	0
179.14314	1
179.17592	1
179.18311	1
180.13749	4
180.13869	2
180.13926	2
180.14081	3
180.14132	0
180.14825	1
180.17851	1
180.98345	1
180.9855	0
180.98892	2
180.98943	0
181.0037	1
181.00534	1
181.00704	3
181.01052	1
181.1463	1
181.14871	3
181.15609	1
181.15798	3
181.1586	1
181.15906	1
181.16353	1
182.00906	1
182.15248	13
182.15367	1
182.15453	28
182.15529	9
182.16509	1
182.16826	1
183.14077	2
183.14348	1
183.16171	1
183.16261	1
184.16817	3
184.16907	1
184.17059	2
184.17238	1
185.14156	3
185.14847	2
185.15173	3
185.15458	16
185.15565	6
185.16089	29
185.16169	7
185.16239	14
185.1633	12
185.16554	1
185.1761	2
186.16242	1
186.16302	5
186.16755	12
186.16878	2
186.17187	4
186.17237	1
186.17357	10
186.17789	1
187.16982	1
190.16897	1
190.95899	1
190.99134	1
190.99222	1
191.17756	1
191.17907	3
192.13716	1
192.1725	1
192.18799	1
192.98407	1
192.98534	1
192.99018	1
193.15559	1
193.19391	1
194.15148	1
194.15275	1
194.15477	8
194.15525	3
194.15624	1
194.16395	3
195.15672	1
195.16171	0
195.16464	6
195.16861	1
195.17374	2
196.1556	1
196.16101	2
196.16669	1
196.16942	23
196.17031	16
196.20223	1
196.68763	1
197.15461	4
197.16298	1
197.16567	1
197.17015	1
197.17613	3
197.19768	1
198.11296	1
198.1351	2
198.14846	11
198.14939	10
198.1501	12
198.1511	10
198.15249	9
198.17014	2
198.18122	1
199.16772	1
199.17634	28
199.17721	15
199.17863	61
199.17934	27
199.1816	2
199.1933	1
200.00368	1
200.00638	1
200.00712	1
200.1741	4
200.17598	1
200.17633	2
200.18269	2
200.18426	1
200.18573	4
200.18728	7
200.18974	2
200.19031	1
201.18103	1
201.19422	1
202.0705	1
204.18466	1
205.19561	1
205.19633	1
205.97195	1
205.97274	1
206.16196	1
206.68732	0
206.97052	1
206.9735	3
207.02761	1
207.18484	1
207.97433	2
207.97511	1
208.16007	5
208.16765	6
208.16897	4
208.16942	8
208.17153	3
208.1815	1
208.18779	1
208.98231	1
209.00922	1
209.16424	1
209.18054	1
209.19137	1
210.18276	6
210.18339	1
210.18434	2
210.18538	26
210.18626	11
210.1942	1
210.21884	2
211.17534	1
211.17781	2
211.17986	1
211.18093	1
211.19092	1
211.19487	4
211.20809	1
211.98463	1
212.16054	1
212.16327	1
212.165	1
212.16652	1
212.17519	1
212.17995	1
212.18677	6
212.18887	3
212.1965	1
212.1995	5
212.9922	1
212.99438	1
212.99638	0
213.00724	1
213.18373	0
213.18779	3
213.1898	4
213.19435	1
213.19536	15
213.1966	22
213.19757	4
213.19818	23
214.18976	1
214.20272	34
214.20354	10
214.20446	126
215.21058	1
215.21107	1
220.16621	2
220.16981	1
220.21459	1
220.2204	1
221.1926	1
222.17893	3
222.18474	4
222.18685	3
222.18799	12
222.18906	3
222.19303	1
222.20271	1
222.20585	1
222.23264	1
222.98165	1
223.19328	1
223.19432	1
223.19745	1
223.20002	2
223.20451	2
223.20871	1
223.20901	1
224.16603	1
224.19437	1
224.19851	3
224.19991	2
224.20121	26
224.21217	1
224.22913	1
224.99542	1
225.19403	1
225.19518	2
225.19695	1
225.19792	2
225.20119	1
225.20292	1
225.20889	1
225.21328	2
225.22568	2
226.00396	2
226.19535	1
226.20285	1
226.20401	1
226.20608	11
226.21671	8
227.19759	1
227.20178	1
227.20973	56
227.21193	11
227.21201	9
227.21624	1
228.20554	1
228.20812	1
228.20911	3
228.21061	2
228.21115	1
228.21288	1
228.21406	5
228.21526	4
228.21957	2
228.22168	2
229.18822	1
229.19247	1
229.21682	1
229.22086	1
230.98094	1
234.18638	1
234.18785	1
235.19864	0
236.19671	1
236.19823	1
236.19928	4
236.20091	3
236.20107	7
236.20381	6
236.20527	6
237.20777	1
237.2221	1
238.21466	2
238.21557	4
238.21654	10
238.21756	6
238.21923	3
238.22074	4
239.19962	1
239.20086	1
239.21094	1
239.21175	5
239.21399	12
239.21416	1
239.23539	1
239.2423	1
240.21491	1
240.21614	1
240.21888	1
240.21937	6
240.2202	4
240.22294	4
240.22545	4
240.23128	0
241.21297	1
241.21548	1
241.22282	27
241.22556	54
241.22619	28
241.22702	8
241.46567	1
242.22527	9
242.23149	2
242.23298	1
242.23395	4
242.23424	1
242.23513	1
242.98425	0
242.98581	1
243.19938	19
243.20524	6
243.20681	93
243.20788	166
243.20938	1
243.21482	1
245.2269	1
246.22949	1
246.23016	2
246.23285	3
246.23549	1
246.2378	1
247.23747	1
247.2409	1
247.24175	1
247.24305	1
248.20195	2
248.22885	1
249.25551	1
249.2567	1
249.25712	4
250.2127	2
250.21523	3
250.21653	1
250.21712	7
250.22106	6
251.21099	2
251.22667	2
251.22763	2
251.231	1
252.22937	6
252.23069	1
252.23175	10
252.23264	2
252.23337	2
253.22445	1
253.22622	3
253.22727	1
253.22847	4
253.22902	7
253.23149	4
253.23504	5
254.2308	2
254.23171	1
254.23462	0
254.23552	3
254.23717	2
254.2398	1
254.24169	2
255.22993	4
255.2406	7
255.24158	5
255.24209	25
255.24311	41
256.24686	2
256.2479	1
256.24824	2
256.24935	4
256.25094	2
256.25159	1
256.2526	2
256.25644	1
257.2184	1
257.21987	1
257.2208	2
257.2217	1
257.22315	1
257.22903	3
257.25025	0
261.97962	0
262.98829	1
262.99462	1
263.23288	1
264.22004	1
264.22933	2
264.23091	1
264.23296	8
264.23514	1
264.23827	2
264.2401	3
264.24177	2
264.2447	3
264.24527	3
264.24644	1
264.24889	3
265.24	1
265.24126	2
265.24277	1
265.24922	3
265.2505	2
265.25149	4
265.25236	6
265.25356	8
266.24291	4
266.24478	1
266.24961	2
266.25071	9
266.25262	1
266.25743	2
266.26312	3
266.26466	1
267.24169	2
267.24353	4
267.24555	1
267.25022	1
267.25311	4
267.25533	11
267.26617	38
267.2672	11
267.26845	52
267.26936	12
268.23127	1
268.24728	5
268.24985	1
268.25383	2
268.25421	1
268.26291	1
269.24395	3
269.25325	0
269.25799	17
269.25865	3
269.25953	41
270.26231	0
270.26418	1
270.26765	5
270.2681	1
270.27278	1
271.23835	2
271.27546	1
274.26382	1
275.76352	1
276.26455	1
276.76349	3
276.76432	5
276.76576	1
276.76694	3
276.76844	2
278.24415	0
278.2452	2
278.24834	2
278.25004	1
278.25142	1
278.25315	2
278.28898	1
280.2494	1
280.25662	1
280.2593	1
280.2616	1
280.26351	1
280.26514	2
280.2716	1
280.30122	1
281.05127	1
281.25058	1
281.25371	2
281.25666	9
281.25721	1
281.25844	4
281.26183	3
281.2649	5
281.26833	3
281.27144	3
281.27205	1
281.27618	1
281.98796	1
282.2541	1
282.26096	5
282.26366	2
282.26742	3
282.27386	1
282.27721	9
282.27829	15
282.27908	3
282.28046	4
282.28153	2
282.29093	4
282.29245	2
283.25287	1
283.26705	6
283.27059	29
283.27166	26
283.27204	19
283.27322	5
283.28716	1
283.29822	1
284.27083	268
284.27134	100
284.27285	133
284.27335	6
285.22173	1
285.24658	1
285.2513	1
285.26338	2
285.27773	88
285.27898	53
285.27942	76
285.28011	66
285.28105	54
286.28172	5
286.287	1
290.27841	1
292.25724	1
292.26161	1
292.26299	1
292.26383	2
292.26411	1
293.25358	1
294.27156	1
294.27663	2
294.27791	2
294.27984	3
294.2812	1
294.2849	2
295.26848	1
295.27694	2
295.27915	1
295.2839	14
295.28527	3
295.286	4
295.28709	10
295.29377	4
296.27799	1
296.27826	5
296.28213	2
296.28362	2
296.28473	1
296.28619	1
296.28818	4
296.28977	5
296.29074	3
296.29263	2
296.29309	1
296.30219	1
297.26684	9
297.28344	6
297.28421	3
297.28752	1
297.28957	4
297.29159	12
297.29203	3
297.29355	14
298.29619	1
299.23269	1
299.26131	2
299.26478	1
299.26935	1
299.27029	1
301.29184	1
301.29631	1
301.29749	3
301.29826	5
302.30148	2
302.3021	2
302.30496	2
302.30503	2
302.30746	1
303.28802	1
304.26115	1
305.26912	0
305.27275	1
306.25185	1
306.27598	3
306.27626	1
306.2777	9
306.27981	49
306.28049	25
307.26917	1
307.27868	1
307.27921	2
307.28338	6
307.28641	7
307.28781	6
307.28936	3
307.29073	1
308.25914	1
308.29343	1
308.29412	19
308.2959	458
308.29622	82
308.80215	1
309.28608	1
309.28723	1
309.28865	2
309.29368	4
309.29527	2
309.29627	6
309.29945	5
309.30594	1
309.30918	1
310.29274	2
310.30152	1
310.30331	3
310.30863	1
310.30971	7
310.31216	1
311.30366	8
311.30636	5
311.30736	1
311.30839	2
311.31117	1
312.28749	1
313.26917	1
313.27332	1
313.27422	1
313.27596	1
313.28413	1
313.28734	1
316.79781	1
317.79949	1
317.8028	4
317.80302	1
318.30182	1
318.30745	2
318.30842	2
318.79485	1
318.795	1
318.8114	35
318.81223	44
318.81304	33
318.82721	1
319.31459	12
321.31962	1
322.27437	1
322.27664	5
322.2957	0
322.31355	3
323.30653	1
323.30755	1
323.30832	1
324.281	1
324.28803	3
324.29007	12
324.29291	7
324.29305	7
324.29481	4
325.28119	1
325.32117	6
325.32252	1
325.32485	4
326.2986	1
326.30228	2
326.30359	1
326.30601	1
326.30858	3
326.31412	1
327.26789	0
335.34128	1
337.31562	1
337.3225	1
337.32332	5
337.32655	1
337.35369	1
338.32618	1
339.33119	1
339.33564	5
341.30105	1
342.2967	1
342.30263	1
348.32	1
349.31791	1
350.32669	5
350.32838	1
350.32956	1
350.33082	2
350.33118	1
350.33395	1
350.33596	1
351.27982	1
351.3165	1
351.33635	14
351.33837	48
351.33942	23
352.3154	1
352.3207	1
352.33081	1
352.34384	64
352.344	1
352.34507	116
352.34649	77
352.34767	54
352.36415	1
353.33093	1
353.35175	82
353.3526	372
353.35352	254
353.35432	354
353.37651	4
354.28918	1
354.31956	1
354.34831	1
354.35847	1
354.35969	15
354.3605	3
354.36164	5
354.36236	5
355.01055	6
355.27083	1
355.36347	3
355.36704	4
355.3698	1
355.37069	1
355.37342	1
361.68006	1
366.29739	1
367.29947	1
367.32915	1
367.33013	1
367.3326	2
367.34366	1
368.33487	1
368.33941	1
368.34087	1
369.3262	1
369.3335	7
369.34785	26
369.34999	34
370.31324	1
370.35069	4
370.3515	1
370.3526	5
370.35525	1
371.34826	2
371.36186	6
371.36207	3
371.36566	2
371.36725	5
380.318	1
383.33013	1
384.33175	1
394.41119	1
397.33827	1
397.34109	1
411.35765	1
411.3595	1
412.36178	5
412.36417	8
412.36627	2
412.36777	3
412.37053	2
412.37126	2
412.37753	1
422.36131	0
423.39776	2
423.41529	3
423.41609	1
423.41783	1
423.42006	2
423.42206	1
423.42909	0
424.36475	1
424.41687	1
425.37166	6
425.37335	5
425.37464	1
425.37549	4
425.37665	2
425.37774	6
426.38734	1
426.3902	1
436.3823	1
436.38878	1
436.41214	1
436.4132	5
436.41449	1
436.41956	2
439.38674	2
439.38735	1
439.39008	1
439.39134	1
440.38956	1
440.39846	0
453.40089	1
453.40147	1
453.40258	1
453.40606	1
453.4076	1
453.4115	1
454.40916	1
464.4112	1
465.39006	1
465.42066	1
467.41389	1
467.4155	2
467.41744	3
467.42291	2
467.42835	2
467.4306	1
468.43535	3
468.44272	1
479.41709	1
479.4334	1
479.43966	1
480.44187	1
481.42798	2
481.43657	3
481.43721	3
481.44115	2
481.45356	2
481.45723	1
481.46475	1
481.47191	4
481.47261	1
481.48392	1
482.44147	1
482.4442	1
482.44527	2
493.42741	2
493.45225	1
495.44133	1
495.44892	1
495.45109	4
495.45418	2
496.45447	1
507.45388	1
508.46299	0
508.47039	1
509.46481	2
509.46538	2
509.46748	3
509.469	1
509.47174	1
510.47079	1
510.47297	3
510.47622	1
510.48607	2
521.4808	1
523.4792	3
523.48288	1
523.48411	1
523.49248	1
523.49324	3
523.50014	2
523.51783	1
524.4889	2
524.48904	1
524.49445	1
524.53482	1
525.49872	1
532.55623	3
534.48826	1
535.48072	1
536.51211	1
537.48441	1
537.49446	1
537.49864	2
537.49979	1
537.50042	1
537.50197	1
537.50211	2
549.49583	1
549.49615	1
549.49879	1
550.49713	1
550.49912	1
550.50218	1
551.50116	1
551.50636	1
551.51055	1
551.51161	3
551.51374	3
551.51429	1
551.5166	1
551.51938	2
552.52104	1
552.5227	1
552.52559	1
552.52911	1
552.53425	1
562.51899	2
562.5508	1
563.52383	1
563.5608	1
564.52492	1
564.53213	1
564.53589	1
565.50579	1
565.51571	1
565.52218	1
565.52907	1
565.53135	2
565.53293	7
565.5349	1
565.53612	1
565.55843	2
566.52894	1
566.53397	5
566.53667	4
566.5395	1
566.54159	1
566.54684	7
566.54944	16
566.55082	9
566.55117	4
566.55314	5
566.55468	3
566.55873	2
568.50904	1
568.51595	1
572.54652	1
574.54534	4
574.56885	1
577.54065	1
578.53131	2
578.55134	1
579.53888	1
579.5435	2
579.5455	4
579.54894	1
579.55012	2
579.55266	2
579.55321	3
580.53549	0
580.54889	1
580.55252	1
580.56181	1
589.53668	1
590.54688	4
590.5473	2
590.55071	2
590.55172	1
590.55236	6
591.55417	3
591.55763	1
591.55958	4
591.5603	1
591.56127	1
591.56281	4
591.56352	1
592.53994	1
592.56201	2
592.56427	3
592.5653	6
592.56819	10
592.56964	4
592.57062	5
592.57319	5
593.56009	3
593.56306	3
593.56471	1
593.56556	1
593.56673	1
593.57658	1
593.58017	1
594.5364	1
594.56146	1
594.56713	1
594.57078	1
594.57168	2
594.57619	4
595.58018	1
606.56029	1
607.55926	1
607.57174	10
607.57384	4
607.57862	1
607.5804	0
607.58227	1
607.59126	2
608.57417	1
608.57513	1
608.58111	1
608.58593	1
608.5888	1
608.60051	1
609.5939	2
609.59792	0
619.58902	3
619.60281	1
619.60954	1
619.61211	2
619.61305	3
619.62127	0
621.59059	1
621.5915	2
621.59302	1
622.59952	1
633.58628	2
633.59129	1
633.59394	1
633.59593	1
633.59603	1
633.61006	2
634.57907	1
634.58108	2
634.5905	1
634.59179	1
634.59424	1
634.60115	4
634.60376	4
634.60418	3
634.60709	1
634.6179	1
634.61888	1
635.56709	1
635.56913	1
635.57292	2
635.58183	1
635.5882	2
635.60659	9
635.60767	1
635.60892	19
635.60937	15
635.61045	115
635.62381	1
636.57012	1
636.58503	4
636.5884	1
636.59532	8
636.61635	28
636.6172	7
636.61887	87
636.61948	56
637.5851	1
637.5911	6
637.59344	1
637.60249	2
637.62252	222
637.62348	386
637.62559	123
637.62645	255
637.62781	1829
```
