## Supplementary material for "Data-independent acquisition coupled with electron-activated dissociation for in-depth structure elucidation of fatty acid ester of hydroxy fatty acids": Source data: 12-SAHSA.msp

```
NAME: Unknown|ID=208637.6249|RT=5.489
PRECURSORMZ: 637.62494
PRECURSORTYPE: [M+H]+
RETENTIONTIME: 5.48871666666667
FORMULA: null
ONTOLOGY: null
INCHIKEY: null
SMILES: null
COMMENT: |ExperimentId=1|PEAKID=208|MS1SCAN=2592|MS2SCAN=2591|PEAKHEIGHT=10732|PEAKAREA=94913|ISOTOPE=M+0
Num Peaks: 471
151.10635	1
151.14677	1
151.14718	2
152.13988	1
152.14011	1
152.14183	2
152.14357	9
153.12607	2
153.1284	1
154.12221	1
154.12319	3
159.13584	1
159.13685	2
159.13848	2
159.13915	1
159.14212	1
161.13063	2
163.14546	2
163.14675	2
163.14788	2
163.14831	1
163.14955	2
163.15455	1
164.91864	1
164.92177	2
165.1635	1
166.15582	1
166.15697	1
166.1586	5
166.15902	3
167.1276	1
167.14082	1
167.14132	1
167.14351	1
167.14466	1
167.14913	1
168.13567	1
168.13673	3
168.13775	1
173.15171	3
173.15223	4
173.15363	1
173.15528	2
177.16114	2
177.16207	1
177.16471	1
180.17289	1
180.17301	3
180.17483	4
180.17528	2
180.17673	1
180.17775	1
180.89681	1
181.15833	1
181.16307	1
182.14941	1
182.15198	1
182.15239	2
182.15362	1
187.16639	2
187.16877	2
187.16988	2
187.17063	2
187.17285	1
191.1731	1
191.1759	1
191.17766	2
194.18648	1
194.18756	1
194.18862	1
194.18946	1
194.19068	3
194.19117	1
194.19476	1
195.16721	1
195.17297	1
195.17423	2
196.16064	1
196.16772	1
196.16911	2
196.1751	1
196.17784	1
201.18114	2
201.18226	1
201.18355	3
201.18458	1
201.18528	1
201.1862	1
205.19523	1
205.19663	1
205.20016	1
207.17725	1
208.20154	1
208.20529	3
208.20647	2
208.20862	1
209.18709	1
209.18865	1
210.18168	1
210.18417	1
210.18592	1
210.18844	1
210.2207	1
210.22122	2
210.22203	1
210.22995	1
215.19595	2
215.19792	1
215.19841	2
215.20153	3
222.21887	1
222.2234	1
223.19848	1
224.19482	1
224.19708	2
224.20133	1
224.23375	1
224.23443	1
224.23681	2
224.23788	2
224.23812	6
229.20543	1
229.21681	2
229.2177	2
229.21933	4
238.21344	1
238.21493	1
238.21509	3
238.21708	1
238.21841	1
243.23132	1
247.24	1
247.24226	1
247.24362	2
247.24431	3
252.23163	2
252.23284	1
252.26994	1
261.25261	1
263.13552	1
264.26883	3
264.26912	6
264.27212	1
265.24676	1
265.24837	2
265.24926	1
265.25732	1
266.1734	0
266.24179	1
266.24657	1
266.25064	1
267.1688	1
267.17463	1
267.26871	2
279.26558	1
280.29807	1
280.299	1
280.30071	2
281.04678	2
281.04975	1
281.0507	1
282.27145	1
283.25906	1
283.26189	4
283.26273	6
283.26373	14
283.26892	2
284.26733	1
284.27558	1
284.28817	1
285.25266	1
285.26157	2
285.27881	43
285.27957	78
285.28034	5
288.15198	1
288.93244	1
290.28135	1
306.43993	1
306.72642	1
307.2439	1
307.25916	1
307.26014	1
307.26366	1
307.26592	1
307.26808	1
307.27053	1
307.27165	1
307.27348	1
307.27653	3
307.27832	2
307.2833	4
307.28454	1
307.28578	3
307.2874	2
307.29026	1
307.29277	1
307.29677	2
307.2973	1
307.29984	1
307.30181	2
307.31153	1
307.32957	1
307.71709	1
307.80117	1
307.86477	1
307.89399	1
307.95244	1
308.25417	1
308.25779	1
308.25847	1
308.26682	1
308.26707	1
308.26904	1
308.27111	1
308.27475	1
308.27688	1
308.29486	1035
308.29544	9506
308.31627	1
308.32316	1
308.33497	1
308.50229	1
308.73712	1
308.78196	1
308.81015	1
308.83863	1
308.8636	1
308.9196	1
308.9273	1
309.00385	1
309.11329	1
309.11998	1
309.16585	1
309.2175	1
309.23645	1
309.24257	2
309.26288	1
309.27579	1
309.27681	1
309.28038	1
309.2974	6
309.29862	53
309.29908	34
309.31877	1
309.33121	1
309.34307	1
309.43807	1
309.51288	2
309.53879	1
309.62351	2
309.62497	1
309.63318	1
309.6395	1
309.64403	1
309.69486	1
309.69831	1
309.70952	1
309.75411	1
309.80397	1
309.81536	1
309.83883	1
309.90528	1
309.93888	1
310.01908	1
310.02941	1
310.23796	1
310.28389	1
310.29252	1
310.30423	1
310.30539	1
310.30773	4
310.30827	9
310.31183	2
310.31223	1
310.41856	1
310.52903	1
310.54025	1
310.67754	1
310.75496	1
311.00044	1
311.02887	1
311.04625	1
311.20068	1
311.26583	1
311.29039	2
311.2922	4
311.29416	10
311.2953	7
311.29624	2
311.36199	1
311.40463	1
311.59767	1
311.76712	1
311.78508	1
312.26721	1
312.29298	1
312.29969	1
312.47585	1
312.50098	1
312.90116	1
313.22333	1
313.30396	1
313.78546	1
314.14575	1
314.1542	1
314.19521	1
326.27159	1
326.28473	1
326.2867	1
326.30483	16
326.3058	17
326.306	16
326.30701	2
326.34336	1
326.34489	1
326.75826	1
328.3158	1
335.30757	1
336.30855	1
336.32998	1
337.27578	2
338.27128	1
338.2757	1
338.33975	1
338.34237	1
339.28548	1
339.29216	1
345.33238	1
345.33761	1
352.17868	1
352.1807	1
352.18169	1
352.18428	1
352.19149	1
352.19207	2
352.19615	1
352.19807	1
352.20456	1
352.21372	1
352.87013	1
353.02956	1
353.2834	1
353.29092	1
353.29709	2
353.30025	1
353.31056	1
353.31222	1
353.31371	1
353.3144	1
353.31566	1
353.31881	2
353.32153	2
353.32238	2
353.32714	3
353.33	2
353.35266	1222
353.3531	1722
353.35404	11
353.38023	1
353.38127	1
353.39871	1
353.41606	1
354.29039	1
354.33808	1
354.34918	1
354.35317	1
354.35477	8
354.35532	16
354.35611	2
354.35752	1
354.35808	2
354.6992	1
354.83364	1
357.16208	1
371.32862	1
371.33943	1
371.34482	1
371.36307	19
371.364	21
371.36533	11
390.63316	1
402.97274	1
535.35784	1
540.5376	1
541.52524	1
541.5354	1
541.53812	2
541.54055	1
541.5457	1
542.54034	1
590.59282	1
590.60006	1
592.48697	1
592.49874	1
592.50359	2
592.51201	1
592.5173	3
592.52354	2
592.52637	1
592.5308	2
592.53131	1
592.53468	3
592.53522	2
592.56597	27
592.5669	282
592.56701	327
592.6106	3
593.54242	1
593.5617	2
593.56514	2
593.56892	1
593.57231	4
593.57359	1
593.58314	1
602.51205	1
602.51424	1
602.52201	1
619.61894	1
622.28295	1
633.39484	1
635.48154	1
635.48444	1
635.48562	2
635.49775	1
635.49952	1
635.50091	2
635.50831	1
635.51257	2
635.51308	1
635.52053	2
635.5256	1
635.52792	1
635.53163	1
635.5343	2
635.54343	1
635.56718	1
636.22085	1
636.41113	1
636.50355	1
636.67586	1
636.68815	1
636.78586	1
636.83024	1
636.83122	1
636.84591	1
636.86239	1
637.00826	1
637.10577	1
637.11459	1
637.11828	1
637.14302	1
637.17475	1
637.22245	1
637.25883	1
637.55633	1
637.55739	2
637.55852	1
637.56072	1
637.56747	1
637.57073	1
637.57464	1
637.57569	1
637.58026	1
637.58622	3
637.5901	2
637.59605	2
637.62331	129
637.62456	2935
637.62534	462
637.62603	851

NAME: Unknown|ID=208637.6249|RT=5.489
PRECURSORMZ: 637.62494
PRECURSORTYPE: [M+H]+
RETENTIONTIME: 5.48871666666667
FORMULA: null
ONTOLOGY: null
INCHIKEY: null
SMILES: null
COMMENT: |ExperimentId=2|PEAKID=208|MS1SCAN=2592|MS2SCAN=2591|PEAKHEIGHT=10732|PEAKAREA=94913|ISOTOPE=M+0
Num Peaks: 200
172.15544	1
192.9577	1
240.19874	1
256.24945	10
256.25188	8
256.25245	6
256.25362	2
256.25431	3
285.24882	2
285.25152	9
285.25202	2
285.2535	20
285.2558	4
285.26172	1
285.275	1
294.27533	1
294.27638	0
294.27831	13
294.28004	2
294.28103	3
295.28697	1
295.28868	3
295.28906	2
295.29097	1
295.29241	1
295.29311	1
308.29163	0
308.29226	1
308.29398	1
308.29489	1
308.29644	1
309.30283	1
310.31016	0
311.31063	1
351.331	1
351.33786	6
353.34781	4
353.35	2
353.35175	8
353.35292	3
353.35367	14
353.35606	3
353.3581	1
353.36049	5
354.35132	1
354.35262	1
354.35355	2
354.35601	1
354.35843	2
354.36073	6
354.36179	10
354.36255	8
354.36308	1
354.36581	2
354.36708	1
369.34464	2
369.34529	1
369.34724	4
369.34864	4
369.34919	2
370.35236	1
370.35393	1
370.35894	1
371.36272	5
371.36343	1
371.3646	2
371.36791	1
382.32575	1
412.36504	0
413.37389	1
413.37727	1
455.84619	1
465.30186	6
523.51495	1
523.51714	1
523.52184	1
523.52212	1
523.52586	1
524.49019	1
538.5041	1
538.51899	1
549.52546	1
552.52256	2
552.53107	1
566.53547	2
566.54132	1
566.54394	5
566.54633	5
566.54865	1
566.5497	3
566.55187	4
566.55456	6
566.55532	1
566.5587	3
566.58283	1
579.51331	1
579.51638	1
579.53402	1
579.53901	1
579.54322	1
579.54799	6
579.5538	2
579.55451	7
579.55562	4
579.55723	4
579.5589	11
579.5592	6
579.5609	1
579.56142	7
579.56527	5
579.56685	2
581.23766	1
591.55851	1
592.54897	1
592.56289	1
592.56442	1
592.5668	4
592.57262	1
592.57669	3
592.58207	1
607.59243	0
608.58459	1
609.59759	11
609.62085	1
609.62458	1
619.59745	1
619.59851	7
619.60384	1
619.60857	2
619.60981	1
619.61148	2
619.61769	1
619.6193	3
621.60163	4
635.39966	1
635.48691	1
635.49432	1
635.50032	2
635.50738	1
635.50812	5
635.51421	3
635.52257	2
635.53157	4
635.53252	3
635.53363	2
635.54041	1
635.55904	2
635.56018	1
635.58015	4
635.58116	3
635.58518	1
635.58817	1
635.59845	9
635.59961	4
635.60178	11
635.60456	1
635.60799	2
635.60987	2
635.61319	3
635.61457	2
635.62585	3
635.62752	1
635.96963	3
636.5446	1
636.55097	1
636.56833	1
636.5806	4
636.58413	1
636.59738	4
636.60021	3
636.60407	7
636.60641	1
636.6123	6
636.61373	14
636.61546	24
636.6162	53
636.61846	19
636.61906	29
636.62166	0
636.63111	5
636.63382	7
636.6474	3
636.82902	1
637.02691	1
637.14554	1
637.15373	1
637.16635	1
637.21107	1
637.57305	1
637.58917	1
637.59301	1
637.5955	1
637.59644	3
637.62085	58
637.62543	1774
637.62785	1472
637.63018	643
637.63281	933
637.63367	518
637.65484	1

NAME: Unknown|ID=208637.6249|RT=5.489
PRECURSORMZ: 637.62494
PRECURSORTYPE: [M+H]+
RETENTIONTIME: 5.48871666666667
FORMULA: null
ONTOLOGY: null
INCHIKEY: null
SMILES: null
COMMENT: |ExperimentId=3|PEAKID=208|MS1SCAN=2592|MS2SCAN=2591|PEAKHEIGHT=10732|PEAKAREA=94913|ISOTOPE=M+0
Num Peaks: 471
154.1216	2
157.13104	1
157.13275	1
157.1334	1
157.13403	1
171.1461	2
172.15661	2
172.15773	2
172.15897	2
182.15389	1
184.15833	2
184.17246	0
185.16233	1
185.16376	1
185.16726	3
186.16954	1
186.17055	1
186.17183	1
186.17389	2
186.17742	1
196.16399	1
199.17819	2
199.17954	2
199.18403	1
200.18481	1
200.1862	0
200.1877	1
200.191	1
210.18591	1
210.18623	2
210.18803	1
211.18777	1
213.19344	1
213.19591	1
213.19775	1
213.19939	2
214.20255	1
214.20775	1
227.21036	1
227.21483	1
240.19395	2
240.19449	3
240.1956	1
240.1964	3
240.19725	1
240.19961	2
241.2227	1
241.22561	1
241.22686	1
241.22788	1
242.23482	1
254.23143	1
254.23678	1
255.23971	1
255.24164	2
255.24232	1
255.24355	1
255.24433	1
256.23645	4
256.24893	4
256.24902	18
256.25036	5
256.25138	42
256.25294	11
256.25301	6
256.25713	0
265.24777	1
265.24998	1
265.2504	1
265.25103	3
265.25375	1
265.25469	1
265.25572	1
266.24855	1
267.18013	1
267.26735	2
269.26351	1
281.2612	1
281.26976	0
281.27069	1
282.25508	1
282.27569	1
282.27774	5
282.27883	1
282.27996	8
282.28139	1
282.28284	1
283.23848	1
283.27591	2
284.2444	1
284.24543	2
284.25089	1
284.25585	1
284.25647	1
285.23445	1
285.25025	6
285.25373	25
285.25413	31
285.25561	54
285.2562	14
286.25509	1
293.27334	1
294.26943	1
294.27149	1
294.27713	4
294.27867	7
294.27959	7
294.28057	8
294.28324	1
295.27561	2
295.2782	0
295.28607	8
295.28761	14
295.28893	11
295.28924	6
295.2935	1
295.2999	1
296.29252	1
296.29375	5
296.29432	1
296.29567	2
296.29897	4
296.3292	1
306.2779	1
306.28061	1
306.28135	1
306.28733	1
307.28527	4
307.28698	1
308.29262	13
308.29398	4
308.2955	23
308.29654	13
308.29762	5
309.30003	1
309.3037	0
309.30967	1
310.30558	1
310.31041	2
311.27778	1
311.30678	0
324.2851	1
324.28662	1
324.28926	2
324.29009	2
325.31718	1
325.32191	1
325.32388	1
326.30443	1
337.27241	1
337.35184	2
340.28755	1
350.32071	1
351.33485	1
351.33548	1
351.33688	1
351.33827	1
351.33954	2
351.34091	2
352.33956	1
352.34234	1
352.34389	1
352.34597	4
352.34892	1
353.32413	1
353.3318	6
353.33786	1
353.33979	9
353.35296	85
353.35367	86
353.35434	11
353.38451	5
354.31465	1
354.33764	1
354.3411	1
354.34962	1
354.35564	8
354.35797	8
354.35923	3
354.36004	6
354.36124	20
354.36479	1
354.3677	1
355.30739	1
367.32924	1
369.28133	1
369.32798	1
369.34358	4
369.34473	3
369.34611	6
369.3489	8
369.34932	14
369.35014	7
369.35428	4
370.35415	2
370.35538	3
370.35623	1
370.35717	1
370.35883	1
370.36018	1
371.36067	3
371.36229	1
371.36311	1
371.36436	2
371.36589	6
412.36146	1
412.36321	1
412.36405	1
412.36793	1
412.36909	2
412.37106	0
412.37272	1
412.378	1
413.37061	1
413.37671	1
425.36987	2
425.37384	1
425.37494	3
425.37597	1
425.38402	1
439.38973	2
440.39518	1
440.40723	1
454.40966	0
454.41383	1
467.42187	1
467.42245	1
467.42362	1
468.4291	2
468.44013	1
481.43326	1
481.43754	1
482.44468	1
482.44589	1
482.44675	1
482.44884	1
482.45355	1
495.4429	1
495.45382	1
496.45639	2
496.4659	1
496.47103	1
506.50599	1
507.46678	0
509.46574	1
509.47118	1
510.45467	1
510.46935	2
510.47505	1
510.48696	1
517.92752	2
523.47133	1
523.47804	1
523.49025	1
523.50337	2
523.51557	1
523.51788	4
523.51896	5
523.52168	1
523.52312	1
523.5243	1
523.5296	1
524.45563	1
524.48187	2
524.48479	1
524.48603	0
524.49312	0
524.49887	1
531.51006	1
537.4995	2
537.50101	1
537.50617	0
537.50917	1
538.493	3
538.50382	4
538.50641	1
538.50903	1
538.51846	3
541.53109	1
541.53932	3
548.50745	1
551.51004	1
551.51333	4
551.51671	1
551.52292	1
552.51143	1
552.51384	1
552.51877	1
552.52121	1
552.52429	2
552.52582	3
552.52678	1
552.54003	1
556.49663	1
565.52561	1
565.52893	3
565.5301	1
565.53434	1
565.53607	4
565.53888	1
565.54384	1
565.54772	1
566.52728	1
566.53791	1
566.53898	4
566.54049	2
566.54997	2
566.55028	49
566.55118	15
566.55233	19
566.55482	10
566.55522	6
567.56054	1
577.54138	1
577.54239	1
577.96628	2
578.5453	3
578.54718	1
578.54828	1
579.52647	3
579.54164	2
579.54676	5
579.55382	2
579.55569	2
579.55688	21
579.55802	9
579.55989	3
579.56222	8
579.56377	1
579.57281	1
579.58238	1
580.52061	1
580.54991	2
580.5506	2
580.55115	1
580.55252	1
580.55379	2
580.55928	1
590.54033	1
590.55133	1
591.54658	1
591.55362	1
591.55488	1
591.55501	3
591.55853	2
591.56068	1
591.56107	1
591.56287	3
591.56314	5
592.53662	1
592.54798	2
592.55003	3
592.5575	4
592.56336	4
592.56446	3
592.56555	3
592.56607	2
592.56777	8
592.56895	3
592.57163	1
592.57266	6
593.55309	1
593.55742	2
593.56164	2
593.56651	3
594.27799	1
594.5474	1
594.56531	1
594.56661	1
594.56819	0
594.57034	1
594.57243	3
594.57309	2
594.57548	1
594.57704	0
602.52156	1
607.56695	6
607.57238	2
607.57471	1
607.58236	1
607.58627	1
607.59359	1
607.60812	1
608.56419	1
608.58313	2
608.58691	1
608.58719	2
608.58952	6
608.5909	0
608.60744	1
609.5935	1
609.62051	1
609.62913	1
619.57699	2
619.59212	1
619.60452	1
619.60547	4
619.60944	1
619.61006	1
619.61223	1
619.61671	2
619.61753	6
619.62195	1
619.62323	1
620.58919	1
621.58026	1
621.59522	1
621.60455	1
622.59183	1
622.5978	1
622.60732	1
633.57982	1
634.58733	1
634.59854	4
634.59917	2
634.60019	4
634.60281	2
634.60469	1
634.60505	1
634.61061	1
635.47469	6
635.50544	2
635.51807	1
635.52526	6
635.53424	1
635.54917	1
635.55364	17
635.5558	1
635.56048	2
635.57499	1
635.57763	10
635.5784	9
635.57938	8
635.58576	4
635.58746	1
635.6049	2
635.60544	6
635.60753	36
635.60844	51
635.609	37
635.61078	5
635.61152	14
635.61394	4
636.26885	2
636.28895	1
636.55591	1
636.56366	4
636.58125	4
636.58608	3
636.58725	4
636.59176	1
636.59482	10
636.60021	8
636.61441	15
636.61629	149
636.61714	207
636.61873	149
636.62043	83
636.64349	1
637.12758	3
637.30257	0
637.55701	1
637.56705	2
637.5827	2
637.60387	6
637.62452	704
637.62577	1192
637.62684	556
637.62855	1962
637.63211	747
637.66499	1

NAME: Unknown|ID=208637.6249|RT=5.489
PRECURSORMZ: 637.62494
PRECURSORTYPE: [M+H]+
RETENTIONTIME: 5.48871666666667
FORMULA: null
ONTOLOGY: null
INCHIKEY: null
SMILES: null
COMMENT: |ExperimentId=4|PEAKID=208|MS1SCAN=2592|MS2SCAN=2591|PEAKHEIGHT=10732|PEAKAREA=94913|ISOTOPE=M+0
Num Peaks: 891
154.11927	2
154.12058	3
154.12162	1
154.12257	4
154.1235	1
154.124	1
156.13729	1
156.13973	1
157.13157	1
157.13258	3
157.13358	14
157.1343	2
158.13803	1
158.13901	1
163.14811	2
166.11965	1
168.13692	4
168.13786	1
168.13864	2
168.14104	0
169.12442	1
170.1514	2
170.15352	1
170.15603	1
171.14398	1
171.14529	1
171.14671	3
171.14739	1
171.14998	3
171.15085	2
172.15518	3
172.15677	2
172.15761	9
172.16024	3
172.16112	1
179.13799	1
182.15139	1
182.1534	2
182.15432	3
182.15555	1
182.15931	1
184.16659	1
184.16819	1
184.16988	2
184.17096	1
185.15974	1
185.16196	1
185.16246	1
185.16353	9
185.1645	1
185.16572	8
185.17508	1
186.1705	4
186.17146	5
186.17297	4
186.17683	6
190.95767	1
192.95919	0
196.16755	1
196.16821	2
196.16956	1
196.17047	2
196.1717	6
196.17228	2
197.16393	2
198.17937	1
198.18084	1
198.18345	1
198.18423	1
198.18534	1
198.18644	1
198.22262	0
199.17146	2
199.17882	1
199.17964	1
199.18031	12
199.18147	13
199.19047	1
200.00469	1
200.00559	1
200.18472	1
200.18695	3
200.18726	5
200.18841	3
200.18915	1
200.19008	1
200.19116	2
205.9713	1
208.16746	1
208.17388	3
208.18068	1
209.17821	1
210.18373	1
210.18444	14
210.18571	3
210.18644	1
210.18874	2
211.1835	1
211.18858	1
211.19154	2
211.19261	1
211.19327	0
211.19497	1
212.19898	2
212.19912	9
212.20248	2
213.19335	5
213.19591	2
213.19641	3
213.19795	6
213.198	2
213.19925	2
214.17495	2
214.17862	1
214.17907	1
214.18142	1
214.19782	1
214.20269	4
219.02009	5
222.17969	1
222.18201	1
222.183	1
224.19776	1
224.20087	1
224.20115	4
226.21559	1
226.21852	1
227.20694	2
227.2074	1
227.20826	1
227.20989	5
227.2112	3
227.21292	2
227.21411	2
227.21788	1
227.24636	2
227.24967	1
228.21406	1
228.22051	1
228.22315	1
236.19831	1
238.17928	1
238.21405	2
238.21626	1
238.21843	1
238.99482	7
239.21237	1
239.22625	1
240.19053	2
240.19485	4
240.19553	10
240.19612	4
240.19709	6
240.21115	1
240.23064	2
241.22419	1
241.22675	6
241.22868	5
241.23072	1
242.22703	1
242.23324	1
242.23442	3
245.21708	1
247.23997	1
250.21575	4
250.21719	1
250.22143	1
251.22219	1
251.2247	1
252.22343	1
252.22604	1
252.22883	1
252.22908	2
252.23121	1
252.2357	1
253.22921	1
254.2196	1
255.23885	1
255.24161	2
255.24289	10
255.24389	5
255.24473	1
255.2456	2
255.25031	5
256.22992	4
256.23027	10
256.25013	13
256.25169	101
256.252	34
262.26613	1
264.22777	1
264.23274	1
264.23396	1
264.23727	1
264.24192	1
264.24842	1
264.26325	1
265.2499	3
265.25121	4
265.25283	3
265.25446	4
265.25532	1
266.16925	1
266.24597	1
266.24745	1
266.25494	1
267.24104	1
267.24258	1
267.24346	1
267.24487	1
267.24658	1
267.26338	1
267.26506	1
267.26612	3
267.2722	1
269.25459	2
269.25782	1
269.2588	1
269.2594	1
269.26204	4
270.26631	1
271.24418	0
278.24284	1
278.24675	1
278.24857	2
279.26012	1
280.25727	1
280.26377	3
280.26483	1
280.26574	1
280.26761	1
281.25673	1
281.25704	1
281.26505	1
281.26841	1
281.27018	1
281.27173	2
281.27216	2
281.27334	1
282.245	1
282.25011	1
282.27647	3
282.27787	7
282.27873	12
282.27965	10
282.28016	21
282.29767	1
283.231	1
283.23589	1
283.23688	1
283.2383	2
283.2397	1
283.25914	1
283.26517	1
283.26769	1
283.2715	2
283.27378	1
283.27795	1
284.24235	1
284.24337	1
284.24449	1
284.24573	1
284.24948	1
284.25003	2
284.25596	1
284.26452	2
284.26688	1
284.26793	2
284.26809	2
284.26924	4
284.27168	4
284.27404	1
285.25275	21
285.2539	31
285.25415	152
285.2557	11
285.27481	1
285.27501	1
293.26411	1
293.26757	1
293.26928	1
293.27217	1
294.26738	1
294.27035	4
294.27739	2
294.27867	13
294.27998	10
294.28057	7
295.27313	1
295.27508	1
295.28132	6
295.28495	16
295.28552	10
295.28654	43
295.28734	11
296.27627	1
296.28988	1
296.29102	1
296.29242	1
296.29305	4
296.29476	2
296.29556	20
296.29637	1
296.29721	7
297.28316	1
297.28487	0
297.28617	3
297.29009	1
297.29205	1
298.25801	1
306.2686	1
306.27802	5
306.27902	7
306.28011	6
306.28237	2
307.27768	2
307.2828	3
307.28411	3
307.28575	5
307.28705	2
307.2882	2
307.29006	10
307.29157	3
307.29887	1
308.28002	1
308.28269	1
308.29386	105
308.29482	153
308.29501	37
309.28449	1
309.28818	1
309.29588	1
309.29624	3
309.29814	3
309.30129	1
310.30201	0
310.30442	2
310.30632	1
310.30798	1
310.30925	2
310.31092	1
310.3115	5
310.31497	1
311.30465	2
311.30553	2
311.30855	1
311.31036	3
311.31315	1
312.28403	0
312.28712	1
312.28832	1
312.29407	2
313.2838	1
318.81387	1
318.81635	1
322.25311	1
323.31208	1
324.27466	3
324.28169	2
324.28311	3
324.28767	2
324.28953	1
324.29128	3
324.29285	6
324.29362	1
324.29488	3
324.29585	1
324.30265	1
325.31916	2
325.32172	1
325.32262	1
325.32389	1
325.33274	1
326.29821	1
326.29915	1
326.30121	5
326.30458	2
326.3067	3
326.30722	2
327.29544	1
337.3184	1
337.32549	1
337.32617	1
337.32794	1
337.3521	1
337.36035	1
339.33676	0
339.33856	2
340.28779	1
340.32272	1
341.30959	1
341.3152	1
341.31729	1
341.3184	1
342.30153	1
349.31297	1
349.32486	1
349.32686	1
350.32805	1
350.33066	1
350.33196	1
351.30428	5
351.32525	1
351.3268	2
351.33401	1
351.33683	1
351.33799	11
351.33841	4
351.33974	8
351.34188	2
352.34376	4
352.34467	2
352.34543	20
352.34627	9
352.34721	19
353.32421	5
353.35089	21
353.35191	197
353.35261	198
353.35352	99
353.35481	8
353.36145	11
354.34188	5
354.35717	1
354.35869	6
354.35984	16
354.36086	14
354.36129	17
354.37637	1
355.2945	1
355.31822	1
367.30943	1
367.31762	1
367.32897	1
367.3376	1
368.307	1
368.31201	1
368.31584	1
368.31764	1
368.33634	1
368.33862	1
368.34359	4
368.34427	1
369.33444	1
369.34525	10
369.34681	4
369.34796	16
369.34894	22
369.34996	21
369.35094	4
369.35912	3
370.33363	1
370.34644	1
370.34886	1
370.35153	1
370.35245	1
370.35493	5
370.35529	3
370.35906	1
370.36184	2
371.35359	2
371.36115	1
371.36286	6
371.36323	2
371.36489	6
371.37152	3
380.31534	1
380.32083	1
384.34848	1
396.33747	1
397.33773	3
397.34252	1
407.41576	1
409.37327	1
411.36241	2
412.36014	1
412.36189	3
412.36333	2
412.36425	4
412.36599	4
412.36744	3
412.37002	1
412.37174	3
412.37986	1
413.27586	1
413.37127	2
422.37349	1
425.33424	1
425.36852	1
425.3719	9
425.37254	1
425.3747	5
425.37591	2
425.3769	3
425.37724	1
426.38678	1
439.38529	1
439.39044	1
439.39119	1
439.40248	3
440.38564	1
440.39374	1
440.39781	2
440.39834	1
440.40137	2
452.4456	6
453.39843	1
453.40022	1
453.40662	2
453.41227	6
454.40756	1
454.40893	2
454.41459	1
454.42045	1
454.42322	1
454.42485	1
467.41359	1
467.41431	1
467.41673	1
467.41866	1
467.42017	1
467.42191	1
468.42331	1
468.42828	3
468.4303	1
468.43158	3
468.43209	3
468.43358	1
469.42745	1
478.44942	2
478.45656	1
478.46487	1
478.47008	1
478.4845	1
479.41788	1
481.42628	1
481.42729	3
481.42985	1
481.43796	1
481.43979	1
481.44162	1
481.44382	1
482.44133	1
482.44267	1
482.44358	6
482.44929	1
483.45357	1
494.44581	1
494.49342	1
495.44423	1
495.44607	1
495.44869	0
495.44913	1
495.45036	2
495.45218	2
495.45381	1
495.45437	1
496.45393	1
496.45581	1
496.45776	4
496.46056	1
496.46157	1
496.46226	1
496.46557	1
496.46615	2
496.47437	1
506.45066	1
506.45516	1
507.45224	1
507.45322	1
508.45037	1
509.46321	1
509.46456	0
509.4679	1
509.46894	1
509.47765	8
510.44712	1
510.44933	0
510.45933	1
510.47332	1
510.47459	1
510.47685	1
510.47834	1
510.47913	2
510.48149	1
510.48861	1
511.49073	7
520.46663	2
521.48067	1
521.4974	1
522.50568	2
522.50944	2
522.51513	2
523.47381	2
523.47733	1
523.48298	10
523.48452	1
523.48702	2
523.49248	4
523.49468	1
523.49607	1
523.49726	1
523.50348	1
523.50804	1
523.51096	7
523.51779	6
523.51886	1
523.52048	2
523.52198	1
523.5231	3
523.5258	2
523.52623	1
524.47872	1
524.483	4
524.48775	1
524.48955	1
524.49193	2
524.49264	1
524.49339	1
524.49453	3
530.53332	8
532.52526	1
536.53506	1
537.49065	3
537.49251	4
537.49463	4
537.50589	1
537.5086	1
537.51235	1
538.49801	4
538.50544	1
538.50822	1
538.51	1
538.51143	1
538.51206	1
538.51447	2
538.52141	1
541.54189	1
548.50401	1
548.51283	1
548.53507	1
549.51627	1
549.53121	1
549.53261	1
550.52843	1
550.54787	1
550.55618	1
551.49672	1
551.51033	1
551.51151	6
551.51393	2
551.51421	2
551.51534	3
551.51608	1
551.52059	2
551.52832	1
552.51123	1
552.51773	1
552.51844	4
552.52687	2
552.52902	1
552.53153	6
552.53708	1
552.54603	1
561.50187	1
562.52607	2
562.55703	1
563.51635	1
564.5191	1
564.52004	2
564.52358	1
564.53524	2
564.53794	1
564.54317	1
564.54574	1
564.57102	1
565.52253	1
565.52722	1
565.53075	1
565.53169	3
565.53655	3
565.53887	2
565.53909	8
565.54016	3
565.55053	2
566.52128	1
566.5281	5
566.54455	1
566.54847	8
566.54988	44
566.55047	30
566.55155	16
566.55227	48
566.5613	1
566.5652	5
567.55132	1
572.54606	1
573.54953	1
574.54889	1
574.55331	1
574.55848	1
576.54245	1
577.53827	1
577.54202	1
577.54647	1
578.54045	1
578.54511	1
578.54734	1
578.54856	2
578.55089	2
578.57838	1
578.58872	1
579.53366	2
579.55057	9
579.55105	3
579.55244	5
579.55547	6
579.55709	6
579.55809	6
579.56046	2
579.56228	5
579.565	3
579.57192	4
580.54671	1
580.54886	2
580.55109	1
580.5521	3
580.55491	1
580.56145	9
588.5273	1
589.54553	1
589.5466	3
590.51296	1
590.52988	3
590.5349	1
590.54688	3
590.54879	1
590.55045	1
590.55133	3
590.55297	5
590.55507	2
590.55981	1
591.54366	1
591.55446	1
591.5554	1
591.55751	14
591.55853	8
591.55995	4
591.57281	1
591.57427	3
591.59425	1
592.50957	1
592.53503	4
592.56364	8
592.56557	15
592.56695	44
592.56702	18
592.56958	7
592.57036	2
593.54998	1
593.55239	1
593.55736	2
593.558	1
593.56286	2
593.56389	3
593.56458	6
593.56613	2
593.57203	3
594.28874	1
594.5547	2
594.5662	3
594.56867	4
594.5694	2
594.57444	2
594.58268	3
595.56686	1
601.55528	1
605.5973	1
606.56324	1
606.56582	1
606.5697	1
606.57557	1
607.53331	4
607.56081	1
607.57174	1
607.57336	1
607.57458	1
607.57609	0
607.5777	1
607.57884	4
607.57966	1
607.58206	1
607.58321	3
607.5889	3
607.60703	2
607.6132	1
608.55779	1
608.57951	5
608.58071	1
608.58244	1
608.58477	2
608.58532	3
608.58664	1
608.58799	2
608.59137	4
608.59222	3
609.58784	1
609.59134	1
609.59762	1
609.59885	0
609.62784	1
609.6291	1
609.63677	1
618.60665	1
619.56327	1
619.58165	1
619.58237	1
619.59984	1
619.61008	1
619.61226	3
619.61346	3
619.61828	2
619.62156	1
619.6224	2
620.44142	1
620.57548	1
621.58364	1
621.58778	1
621.59192	1
621.59667	6
621.59998	3
621.60198	1
622.59114	3
622.59316	1
622.60302	1
622.64596	1
632.58601	1
633.52265	1
633.57884	1
633.58235	1
633.58349	1
633.58822	5
633.58992	1
633.59061	2
633.59431	2
633.60354	1
633.61009	3
633.71911	1
634.56245	3
634.57884	1
634.58026	2
634.59092	3
634.59793	7
634.59849	6
634.60142	17
634.60309	3
634.6045	12
634.60812	1
635.54769	1
635.57428	9
635.57608	1
635.57747	1
635.58209	3
635.58789	10
635.60714	48
635.60839	194
635.60952	28
635.61198	88
635.63064	8
636.5446	1
636.56357	1
636.5671	1
636.5771	1
636.61421	28
636.61501	64
636.61676	262
636.61715	85
636.61806	142
636.62015	171
637.14678	1
637.59048	7
637.59448	14
637.59716	6
637.62181	125
637.62242	255
637.62409	203
637.6257	1252
637.62647	419
637.62732	323
637.62875	1308
637.62941	430

NAME: Unknown|ID=208637.6249|RT=5.489
PRECURSORMZ: 637.62494
PRECURSORTYPE: [M+H]+
RETENTIONTIME: 5.48871666666667
FORMULA: null
ONTOLOGY: null
INCHIKEY: null
SMILES: null
COMMENT: |ExperimentId=5|PEAKID=208|MS1SCAN=2592|MS2SCAN=2591|PEAKHEIGHT=10732|PEAKAREA=94913|ISOTOPE=M+0
Num Peaks: 1108
152.10504	1
152.10688	1
152.11779	1
152.15448	1
153.12432	0
153.12519	1
153.12976	0
154.12107	10
154.12262	12
154.1232	7
154.12418	1
154.16971	1
155.13527	2
156.1324	1
156.13443	0
156.13587	2
156.13729	1
156.13815	0
156.13965	5
157.1328	9
157.13394	13
157.13405	4
157.13592	9
157.14626	1
158.13952	2
158.14	3
158.14249	4
158.14375	1
158.14605	2
161.13115	1
163.14768	1
165.12621	0
165.16359	2
166.12019	0
166.12524	1
168.13617	3
168.13787	3
168.13801	7
168.13911	4
168.17547	1
168.17623	1
169.13269	1
169.14453	4
169.14902	1
170.15155	0
170.1539	1
170.15418	5
170.18798	1
170.1899	2
171.14015	1
171.14203	2
171.14772	1
171.1482	7
171.14969	9
171.15002	3
171.15252	5
171.16617	2
172.15529	3
172.15619	5
172.15779	2
172.15849	6
172.15918	1
173.16325	1
175.14789	1
175.14961	0
175.66667	1
175.66821	1
176.67532	1
176.67636	1
176.67701	2
179.14669	1
180.13544	1
180.13744	1
180.13864	1
180.14447	1
180.17932	1
182.15296	7
182.15351	12
182.15422	1
182.15509	3
182.1864	1
183.14864	1
183.15357	6
183.16083	1
184.16269	1
184.16759	1
184.16848	2
184.16988	2
184.1716	6
185.15159	1
185.15513	1
185.16097	5
185.16233	1
185.16301	10
185.16493	2
185.16588	9
185.16673	9
185.16818	2
186.17034	5
186.17195	3
186.17256	9
186.17306	2
187.17834	2
192.96294	2
193.19461	1
193.9916	2
194.15359	1
194.15489	2
194.15713	1
194.16712	6
194.99886	1
196.16762	3
196.16835	5
196.16917	14
196.17067	4
196.17147	1
197.17866	1
198.16208	1
198.17856	1
198.18165	1
198.18447	5
198.18505	1
198.18616	2
199.17454	1
199.17624	1
199.17869	1
199.17944	12
199.18033	8
199.1813	4
199.18205	3
199.18391	1
200.18599	3
200.18687	2
200.18741	3
200.18841	8
200.18929	3
200.19078	1
201.1937	2
201.19949	1
205.96928	1
206.97566	1
208.17115	1
208.17249	1
208.17963	1
209.1774	1
209.18165	1
210.18353	5
210.18498	8
210.18551	7
210.18609	4
210.18707	5
211.18852	2
211.19084	1
211.19195	1
211.19211	9
212.19825	4
212.19929	1
212.20084	2
212.20325	1
212.20533	1
212.23959	1
213.19373	1
213.19419	3
213.19554	13
213.19673	2
213.19771	10
213.20991	1
214.1777	3
214.17983	1
214.18004	1
214.1814	4
214.18256	1
214.20254	1
214.20373	2
214.20421	5
219.21253	2
222.18159	1
222.18383	1
222.1847	1
222.18539	1
222.18616	2
223.18229	1
224.19134	4
224.19634	1
224.19783	1
224.19891	2
224.19997	1
224.20128	2
224.20276	8
225.04186	1
225.19752	1
225.21093	1
226.21799	4
227.20702	4
227.20998	2
227.2103	11
227.21109	4
227.21224	3
227.21312	4
227.23708	1
227.24565	1
228.21597	2
228.21681	1
228.21797	1
228.21943	2
228.22073	2
229.22316	1
234.23385	1
236.19598	2
236.20117	0
236.20209	10
236.20406	1
238.17927	2
238.18158	1
238.21596	2
238.21615	3
238.21788	5
239.22211	1
239.22508	2
240.19338	5
240.1958	11
240.19643	6
240.19743	5
240.19875	11
240.20171	6
240.21392	1
240.21402	1
241.21114	1
241.21376	2
241.21441	2
241.21587	1
241.22548	10
241.22691	16
241.22748	3
241.22894	5
241.22911	6
241.23383	6
241.23712	1
242.23062	1
242.23161	1
242.23335	1
242.23477	1
242.23582	1
242.23623	1
242.237	1
246.23486	1
247.2386	2
247.24238	1
247.24398	3
248.19748	1
249.26737	0
250.21582	7
250.21612	4
250.21713	1
250.2226	1
251.22462	1
252.22798	1
252.23054	6
252.23111	1
252.23276	1
252.23387	2
252.23424	1
252.26925	1
253.20755	1
253.22308	1
253.22807	2
253.23155	1
254.20838	1
254.21157	1
254.23278	1
254.23555	2
254.2363	1
255.22952	1
255.2397	3
255.24043	2
255.2418	5
255.24284	6
255.24331	7
255.24413	8
255.24589	1
255.24899	2
256.22759	4
256.23227	1
256.24955	18
256.25061	22
256.25155	94
256.2525	39
257.25488	1
262.21635	0
262.22814	1
263.23485	1
263.23816	2
264.22616	2
264.22903	2
264.23055	1
264.23257	2
264.23362	1
264.23574	4
264.23629	1
264.23741	2
264.23846	1
264.24246	3
264.24359	3
265.24503	4
265.24967	1
265.25089	2
265.25287	5
265.25396	7
265.25461	5
265.25515	5
266.20753	1
266.22587	1
266.2428	1
266.24418	1
266.24596	1
266.24985	2
266.25113	1
266.2568	2
266.28421	1
267.23914	4
267.24116	1
267.24584	1
267.25309	1
267.26085	1
267.26536	10
267.26623	1
267.26727	12
267.26804	3
267.26923	7
268.24914	1
268.26781	0
268.29264	1
269.24987	1
269.25602	2
269.25882	4
269.25973	2
269.2604	4
269.26164	6
270.26495	1
270.26593	0
271.23794	1
271.23875	1
278.24481	1
278.24579	1
278.24857	2
278.2513	1
278.27963	1
280.24172	1
280.25821	1
280.26049	1
280.26294	1
280.26417	2
280.265	2
280.26606	3
280.27042	1
280.29907	1
281.24945	1
281.25457	1
281.25791	2
281.2586	1
281.26501	1
281.26925	2
281.27015	1
281.27118	4
281.2737	2
281.27549	2
281.98761	1
282.23101	1
282.26077	1
282.26498	1
282.27736	13
282.27848	13
282.27936	3
282.28027	24
282.28113	15
282.282	4
283.23839	4
283.24013	1
283.2496	2
283.2554	4
283.26129	2
283.26664	0
283.26908	2
283.27183	2
283.27277	14
283.27362	1
283.2746	2
283.27661	2
283.28238	2
283.2847	1
284.24569	1
284.24995	1
284.25164	1
284.25229	2
284.2537	3
284.25803	6
284.26846	7
284.26981	17
284.27084	10
284.27177	24
284.2727	8
284.27321	10
284.2766	1
284.29292	1
285.24242	10
285.25315	10
285.25441	41
285.25571	66
285.25692	40
285.25731	89
285.25815	83
285.26775	16
285.27339	4
285.27522	5
285.28124	3
286.25372	1
286.25936	1
289.77121	1
292.26104	1
292.26267	1
292.2657	2
292.26741	1
293.2692	1
293.2725	1
294.26178	5
294.27456	7
294.27581	3
294.27784	5
294.27825	8
294.2797	5
294.28025	2
294.28266	0
294.31358	1
295.2719	1
295.27238	2
295.28514	7
295.28628	20
295.287	18
295.2886	9
295.28992	11
296.25881	1
296.27381	1
296.28365	4
296.29	1
296.29365	3
296.2949	12
296.29527	9
296.29782	9
296.32789	1
297.26458	1
297.29005	1
297.29146	5
297.29211	4
297.29531	1
297.29997	0
298.26559	1
298.2706	1
299.26229	2
299.26527	1
299.26832	1
299.26981	3
302.31008	2
304.26654	5
306.26239	1
306.2665	5
306.27696	9
306.27805	9
306.27951	16
306.28039	3
306.28142	7
306.28213	5
306.31739	1
307.2817	1
307.28468	4
307.28503	9
307.28652	5
307.2888	4
307.29003	3
307.29496	7
308.28235	6
308.29472	317
308.29591	151
308.29634	89
309.28905	1
309.29282	0
309.29478	7
309.29522	2
309.30114	4
309.30376	2
309.32173	1
310.30033	2
310.30885	1
310.30952	2
310.31017	6
310.31144	9
311.30167	1
311.30226	3
311.3051	3
311.30639	4
311.30766	2
312.27134	1
312.28282	1
312.29044	2
317.80765	1
318.30244	1
318.30409	2
318.30746	1
318.30814	2
318.79178	1
318.81056	8
318.81196	2
318.81335	3
318.81672	1
321.3224	1
321.32341	1
322.27632	1
322.28984	1
322.30678	1
322.30932	1
322.31306	1
323.30033	1
323.3026	2
323.30601	4
323.31171	1
323.31446	2
324.28694	1
324.28865	4
324.28915	5
324.29194	6
324.29458	7
324.29862	1
324.30494	1
324.31302	1
324.32105	1
324.32725	1
325.29652	1
325.31448	2
325.31897	1
325.32085	3
325.32167	1
325.3238	1
325.32607	1
325.35398	1
326.30255	1
326.30651	5
326.30723	4
326.31018	2
335.34091	1
337.31616	2
337.31733	1
337.32341	8
337.33029	1
338.30507	2
338.34688	1
339.33246	4
339.33322	1
339.3341	1
339.33595	2
339.3414	1
339.34328	2
341.31684	1
341.31878	1
342.29484	1
350.32451	1
350.32573	1
350.32622	1
350.32705	1
350.32925	5
350.33073	1
350.33189	1
350.33674	2
350.33888	1
351.31191	3
351.33496	11
351.33661	18
351.33766	14
351.33887	11
351.33903	4
352.32158	2
352.3407	1
352.34424	27
352.3458	57
352.34611	5
352.34859	1
353.33227	5
353.33917	4
353.34384	9
353.35242	349
353.35364	270
353.35455	141
353.36142	11
353.37022	1
354.33649	1
354.35122	1
354.35323	1
354.35539	1
354.35856	4
354.35943	14
354.36047	10
354.36124	6
354.36205	3
354.36363	4
355.30701	1
355.98602	4
367.30608	1
367.33249	1
368.30102	1
368.31715	1
368.31811	1
368.31987	1
368.33639	2
368.33701	1
368.33907	1
368.34167	2
368.34262	1
369.32839	4
369.3363	4
369.34379	1
369.34475	10
369.34556	2
369.34754	34
369.34899	18
369.35024	2
370.35285	6
370.35486	1
370.35585	1
370.35643	1
370.35915	2
370.36069	2
371.34844	1
371.35589	2
371.35989	1
371.36042	1
371.36142	2
371.36277	1
371.36476	3
371.36566	1
371.36747	3
371.36807	1
380.31816	1
382.32603	3
382.32878	1
383.32395	1
392.32405	1
396.34033	1
396.35181	6
397.33994	1
397.34084	1
397.3449	1
397.34504	1
397.35157	4
408.35151	1
410.35302	1
410.36024	1
411.35223	2
411.35454	1
411.35679	1
412.35628	1
412.36182	1
412.3626	1
412.36395	2
412.36428	1
412.36559	6
412.36723	9
412.37089	1
413.36818	1
413.3761	1
423.37169	1
424.36251	1
425.36272	1
425.36861	1
425.36974	2
425.3718	1
425.3729	3
425.37374	1
425.37573	9
425.37726	4
425.38018	1
426.37493	1
426.37953	0
426.38484	15
426.39086	1
426.39584	1
434.36867	1
436.36983	1
437.37728	1
438.39991	1
439.38576	2
439.38839	1
439.39002	1
439.39339	3
440.39518	1
440.39887	1
440.40249	0
441.40766	1
451.40955	1
452.40509	1
453.3703	1
453.40263	2
453.40682	3
453.41274	1
454.40745	1
454.41322	2
454.41581	0
454.41833	2
454.42324	1
464.40834	1
465.40485	4
465.42532	1
466.41951	1
467.40925	0
467.41581	3
467.41852	1
467.41927	3
467.42041	1
467.42277	3
467.42493	2
467.42514	2
468.41749	1
468.42134	1
468.42332	1
468.42687	1
468.43055	1
468.43128	6
468.43396	2
476.44522	1
478.42009	1
478.44986	1
478.45371	1
478.45726	1
478.46031	6
478.46272	1
478.46545	3
480.43427	1
480.44127	1
481.42766	1
481.43293	1
481.43412	1
481.43776	1
481.43885	3
481.44028	2
481.44152	1
481.44587	3
482.44383	2
482.44599	1
482.44802	1
482.4536	0
485.88079	1
493.44747	1
494.44622	1
495.41566	1
495.44314	1
495.44605	1
495.44716	1
495.44824	1
495.4524	3
495.45699	2
495.45806	1
495.46168	1
495.46433	1
496.45084	1
496.45488	1
496.45629	1
496.45762	1
496.45827	2
496.46628	4
506.45084	1
506.45826	2
506.48027	1
507.45301	1
508.47256	1
508.49648	1
509.46602	1
509.46784	1
509.46873	1
509.47198	1
509.47578	0
510.47194	0
510.47243	5
510.47422	1
510.47676	1
510.48107	1
520.46548	1
520.47043	1
521.47843	1
521.48734	1
521.49505	1
522.5103	1
523.47426	3
523.47804	1
523.48111	5
523.48227	4
523.4911	4
523.49835	6
523.50377	3
523.50481	1
523.50749	1
523.51149	1
523.51601	3
523.51734	3
523.51827	3
523.52437	3
523.52521	1
523.53828	2
524.45092	1
524.48685	1
524.48949	1
524.49066	1
524.49106	1
524.49235	1
524.49541	1
524.49804	1
524.50509	1
525.5014	1
533.48108	1
533.49395	0
534.48371	0
534.48443	1
535.49058	1
535.499	1
537.49181	1
537.49459	8
537.49518	1
537.49688	1
537.49797	2
537.4986	1
537.50222	1
537.51156	2
538.4959	1
538.4984	1
538.50185	3
538.50494	1
538.50898	2
538.50989	1
545.55332	2
547.51404	1
548.50923	1
549.49815	3
549.5062	1
549.5173	1
549.51848	1
550.4974	1
550.51229	1
550.51595	1
550.52117	1
550.55271	4
550.56511	1
551.48611	1
551.49647	1
551.5052	2
551.50916	2
551.51095	5
551.51521	2
551.5196	2
551.5236	0
552.51337	2
552.51965	1
552.52196	3
552.52464	1
552.5261	1
552.53154	1
552.53209	1
552.53584	1
560.53686	1
563.50979	0
563.52488	0
563.53263	1
564.52642	7
564.53303	1
564.53405	1
564.54127	1
564.54356	2
564.54816	1
565.52095	1
565.52327	1
565.52883	3
565.52946	1
565.53067	3
565.53193	2
565.53306	1
565.53678	4
565.53778	1
565.53871	4
565.54204	5
565.54565	2
565.54854	1
565.54921	1
565.55087	2
565.55188	3
566.54825	29
566.55089	7
566.5519	39
566.55214	27
566.55661	11
567.55107	1
567.55344	4
572.53137	1
572.53527	1
572.54503	2
573.54525	1
574.54522	1
576.53536	1
576.54513	1
577.54255	1
577.93891	1
578.53226	2
578.53506	1
578.53922	0
578.54163	1
579.52402	1
579.54625	2
579.54922	1
579.5516	1
579.55218	1
579.55452	3
579.5554	2
579.55814	4
579.56175	7
579.56332	2
580.53547	1
580.5505	5
580.55259	1
580.55306	3
580.55432	1
580.55588	1
580.5564	3
588.53636	1
589.53494	2
589.54262	1
589.545	2
589.55018	1
589.55493	2
590.53826	1
590.54378	1
590.54438	2
590.54775	1
590.54935	4
590.5501	7
590.55391	10
590.5542	5
590.55717	1
590.55949	1
590.56589	1
590.57153	1
590.59926	1
590.61625	2
591.52644	1
591.53453	1
591.53668	1
591.54715	4
591.5501	1
591.55336	4
591.55551	6
591.55639	5
591.55795	8
591.55824	3
591.56144	3
591.56406	1
592.50566	1
592.52628	1
592.53918	1
592.55168	5
592.56339	6
592.56498	10
592.56519	15
592.56772	32
592.56962	5
592.57091	5
592.58061	1
592.58336	1
593.53234	1
593.55279	3
593.55556	1
593.55659	1
593.55984	1
593.56012	3
593.56122	2
593.56291	6
593.56512	1
593.5725	1
593.5754	1
594.54908	1
594.56718	9
594.56907	1
594.57225	5
594.57582	1
594.57894	1
594.58142	2
594.58231	1
595.57287	1
595.57812	1
604.55523	1
605.56031	1
605.59504	1
606.56154	1
606.57543	1
606.57839	1
606.59433	1
607.56466	1
607.5724	1
607.57442	4
607.57523	4
607.57698	1
607.57945	7
607.58022	6
607.58852	1
607.60333	3
607.60567	3
607.61054	1
608.56312	4
608.57322	1
608.58087	2
608.58115	2
608.58246	3
608.58401	3
608.58759	1
608.58924	2
608.59903	1
609.58301	1
609.58529	1
609.58831	1
609.59267	1
609.59645	1
609.60085	1
609.60116	1
609.62519	1
609.62735	1
609.63865	1
617.5934	1
617.59457	1
619.58408	1
619.60599	4
619.61166	3
619.61269	3
619.61679	2
619.61792	5
619.6188	1
620.58234	0
620.58386	1
620.593	1
621.55589	1
621.57568	1
621.58976	1
621.59027	2
621.59657	1
621.59737	2
621.59894	1
622.59038	3
622.60105	1
632.57779	1
632.58231	1
632.58523	1
633.54544	1
633.56005	1
633.57404	2
633.58006	1
633.58495	2
633.58828	1
633.58913	5
633.59032	7
633.59601	4
633.59869	2
633.60407	3
633.60668	1
634.49987	1
634.56486	1
634.5689	1
634.57572	2
634.57691	1
634.59422	1
634.59771	4
634.59806	5
634.59901	6
634.60016	14
634.60223	10
634.6071	2
634.60841	2
635.53781	13
635.56017	1
635.56553	6
635.56965	1
635.57785	6
635.60744	21
635.6089	144
635.60948	68
635.61011	68
635.61139	10
635.64179	1
636.06909	1
636.56436	1
636.56808	1
636.5783	9
636.59085	3
636.59346	6
636.59638	9
636.61526	55
636.61642	123
636.61779	5
636.61887	150
636.62007	93
637.59405	5
637.59756	10
637.62196	138
637.62469	1092
637.62586	393
637.62635	831
637.62839	530
637.62955	512

NAME: Unknown|ID=208637.6249|RT=5.489
PRECURSORMZ: 637.62494
PRECURSORTYPE: [M+H]+
RETENTIONTIME: 5.48871666666667
FORMULA: null
ONTOLOGY: null
INCHIKEY: null
SMILES: null
COMMENT: |ExperimentId=6|PEAKID=208|MS1SCAN=2592|MS2SCAN=2591|PEAKHEIGHT=10732|PEAKAREA=94913|ISOTOPE=M+0
Num Peaks: 1141
150.00532	0
150.00772	1
150.09439	4
151.14884	1
152.1045	1
152.10688	1
152.10785	2
152.11779	1
152.15472	1
153.12412	1
153.12584	1
153.12692	4
153.12782	1
153.16473	1
154.12199	5
154.12232	9
154.12365	9
154.12486	1
154.1259	16
154.13242	1
154.6436	3
155.1307	1
155.13303	1
155.65043	1
155.65354	2
156.13777	3
156.13874	3
156.1397	1
156.14348	1
157.12177	1
157.13279	4
157.13362	20
157.13418	19
158.13836	1
158.1401	1
158.14299	1
158.14325	2
161.12996	1
161.13236	0
161.1462	1
161.6515	1
161.65391	1
162.6588	1
162.6641	1
163.1464	1
163.14835	3
166.12062	1
166.12154	1
167.13169	1
167.1409	1
167.14109	2
167.14267	2
167.18016	1
168.13592	0
168.13611	2
168.13708	3
168.13877	24
168.13908	5
169.13195	0
169.14606	1
169.1512	1
169.16244	1
170.15245	1
170.1536	4
170.15542	1
170.15602	1
171.13952	1
171.14779	1
171.14817	9
171.14924	11
171.15075	1
172.15475	1
172.15544	5
172.15681	4
172.15785	2
172.15985	6
173.15361	1
173.16255	2
174.99878	3
175.14891	3
175.15023	1
175.16378	0
175.66594	2
175.66811	2
176.67376	1
176.67485	3
176.67598	9
176.67729	3
176.67867	1
179.13751	1
179.1435	1
179.18405	1
180.13407	1
180.13837	1
180.14454	1
180.98506	0
180.98974	1
181.00501	0
181.00682	1
181.14654	1
181.15054	1
182.01293	0
182.01589	1
182.15185	13
182.15241	5
182.15306	10
182.15484	5
182.15529	1
182.15608	2
182.18839	1
183.14168	1
183.17405	1
184.16663	1
184.16807	3
184.16946	3
184.17038	2
185.15129	3
185.15362	4
185.15436	6
185.15831	3
185.16177	6
185.16257	8
185.16399	24
185.16428	13
186.16964	1
186.17196	3
186.17236	10
186.17414	3
186.18021	1
189.16547	1
191.17657	1
192.96251	1
193.99344	0
194.15167	1
194.15322	1
194.15423	1
194.15781	1
194.16054	1
194.18922	1
194.19467	1
195.16836	1
196.1634	4
196.16929	27
196.17025	4
196.1721	5
196.17417	1
197.17935	1
198.17303	1
198.17438	1
198.18179	1
198.18475	7
198.18591	1
198.99873	1
199.17007	1
199.17594	6
199.17638	2
199.17863	11
199.17945	15
199.18038	12
199.18193	4
199.18409	1
199.19501	1
200.00046	1
200.00557	1
200.00706	0
200.17938	1
200.18461	2
200.18593	2
200.18673	3
200.1872	5
200.18827	1
200.18917	5
200.19739	1
205.97062	1
206.96791	0
207.97127	1
207.97895	2
208.16621	1
208.16817	1
208.17046	1
208.17466	1
210.1833	2
210.1848	10
210.18588	12
210.18619	15
210.19225	1
211.19386	2
211.19408	1
211.19524	1
211.19668	3
211.19837	1
212.19769	1
212.19891	2
212.20025	1
212.201	2
212.99458	1
213.17352	3
213.18781	3
213.19345	1
213.19471	6
213.19524	3
213.19653	23
213.19847	4
214.17603	1
214.17958	2
214.18016	1
214.19763	1
214.19997	1
214.20315	2
214.20425	1
214.20634	0
214.21086	1
222.18261	1
222.18544	2
222.18661	3
222.1893	1
222.19494	1
222.23034	1
223.20472	1
224.18089	1
224.1915	1
224.19888	4
224.19918	6
224.20047	5
224.20116	1
224.20295	6
225.19379	1
225.20913	2
226.21628	2
227.1928	1
227.20127	2
227.20405	1
227.20897	1
227.20919	15
227.21049	3
227.21183	8
227.21278	8
227.21348	1
227.22305	2
227.24175	1
227.25656	3
228.20771	0
228.20836	1
228.21797	1
228.21862	3
228.21954	4
228.22059	2
228.2222	1
229.2273	1
234.18421	1
236.18636	1
236.19936	3
236.20065	2
236.20135	1
236.20259	2
237.21777	1
237.23454	1
238.17776	1
238.17846	1
238.18045	1
238.18119	2
238.21113	1
238.21297	1
238.2133	5
238.21488	1
238.21535	1
238.2167	6
238.21744	5
238.21809	4
238.25412	1
239.20998	1
239.21031	1
239.2122	1
239.21313	1
239.22666	1
240.19162	1
240.19496	2
240.19556	17
240.1967	12
240.19727	10
240.20861	1
240.2163	1
240.22455	1
240.22967	1
240.23073	1
241.2088	0
241.21311	1
241.21754	1
241.21984	5
241.22227	1
241.22567	23
241.22633	14
241.22847	9
241.22981	5
242.22105	1
242.22551	1
242.23223	2
242.23558	3
242.23606	1
242.23738	4
242.98438	1
243.23132	1
245.22383	1
245.22918	3
247.24007	1
247.24161	1
247.24212	1
247.24341	1
247.24511	1
249.25354	1
249.25573	1
249.25658	0
249.25717	1
249.26043	1
250.21375	3
250.21404	1
250.21507	6
250.216	9
250.21806	3
250.21965	1
251.22135	2
252.18865	2
252.23112	4
252.2325	2
252.23419	4
252.23512	3
253.21079	1
253.22316	1
253.22674	1
253.22794	1
253.22859	1
253.23188	0
253.23719	1
254.2359	2
254.23713	3
254.23819	1
255.24203	18
255.24365	24
255.24457	8
255.41816	1
256.23135	5
256.2369	1
256.25062	8
256.25182	49
256.25235	131
256.25388	15
257.25491	6
257.25503	1
260.73773	1
261.22274	1
261.98153	1
261.984	1
263.2326	0
263.2383	1
264.21877	1
264.22897	3
264.22954	1
264.23033	2
264.2314	1
264.23201	6
264.2339	1
264.23483	4
264.23693	3
264.23742	2
264.24184	3
264.24364	1
264.24736	1
264.25168	2
265.24358	1
265.24512	4
265.24973	1
265.25143	0
265.2527	9
265.25328	5
265.25465	3
266.2099	1
266.22797	1
266.23939	1
266.24478	2
266.24587	1
266.24669	0
266.24811	2
266.25098	1
266.25144	3
266.25624	1
266.25731	1
266.26982	1
267.24379	1
267.24597	1
267.25812	5
267.25967	5
267.26291	1
267.2677	47
267.26896	41
267.26913	6
267.27027	4
268.2483	1
268.25173	1
268.29826	1
269.2346	1
269.25346	5
269.25655	3
269.25783	10
269.25892	5
269.25953	14
269.26204	6
270.26279	2
270.26707	5
271.23472	1
271.2363	1
273.75503	1
278.24095	3
278.24695	1
278.24732	2
278.24915	6
278.25149	1
278.25252	1
278.25982	1
278.28163	1
280.25702	1
280.26297	3
280.26386	1
280.26594	5
280.29983	1
281.04566	1
281.24932	2
281.25303	1
281.25976	4
281.26086	2
281.26522	2
281.26613	2
281.26766	3
281.26998	1
281.27441	1
282.25993	1
282.26424	4
282.26549	3
282.27579	2
282.27692	6
282.27742	5
282.27841	9
282.27915	38
282.28015	8
282.2962	1
283.22616	1
283.25786	2
283.26087	4
283.26476	4
283.27075	4
283.27109	16
283.27219	15
283.27428	4
283.27528	9
283.30914	4
284.24183	1
284.26995	5
284.2702	64
284.27179	76
284.272	54
284.27401	31
284.28162	16
284.28808	1
285.24886	1
285.25405	12
285.25645	8
285.25758	3
285.25868	33
285.25925	41
285.26097	92
285.26112	52
285.26216	45
285.26466	74
285.27269	29
285.27442	2
285.27524	3
285.27673	6
285.27735	13
285.28155	12
286.26283	1
286.28452	1
292.26159	1
292.26226	2
292.2665	1
292.30175	1
293.26924	2
293.27231	1
293.27306	1
293.27418	1
294.24325	1
294.27045	1
294.27285	1
294.27687	2
294.27874	5
294.27915	6
294.28091	1
294.28198	5
295.27222	6
295.27485	1
295.28056	5
295.28295	14
295.28376	1
295.28423	5
295.28573	6
295.28616	17
295.28718	5
295.2911	4
296.27988	3
296.28004	1
296.28145	1
296.29183	2
296.29371	6
296.29487	1
296.29523	8
296.29603	4
296.30118	1
296.30312	4
296.31518	1
296.33127	1
296.77931	1
297.28224	1
297.28412	5
297.28753	3
297.28877	6
297.2897	1
297.29049	3
297.29187	2
297.29329	2
297.78568	1
298.26674	1
298.26863	1
298.27024	1
298.27323	1
298.27511	2
298.30703	1
299.26371	1
299.26997	4
299.27539	1
299.79488	1
301.28377	1
301.29364	1
301.30151	1
302.30418	2
302.30587	0
304.26007	10
304.26203	1
304.26393	0
305.27576	1
306.26326	1
306.27165	1
306.27749	3
306.27851	10
306.27916	8
306.28048	35
306.2815	15
307.27592	1
307.28396	3
307.2858	1
307.2868	6
307.28788	11
307.28843	2
307.29168	2
308.28788	20
308.29484	86
308.2952	402
308.29678	141
308.30788	1
309.29187	2
309.29246	4
309.29481	1
309.29582	1
309.29861	1
309.30003	5
309.30186	4
309.3031	3
309.80628	1
309.80801	1
310.29348	1
310.30676	2
310.30794	5
310.30855	1
310.30989	2
310.31111	6
310.31759	5
310.32099	1
311.30138	1
311.30278	1
311.3051	2
311.30632	2
311.30739	3
311.30844	1
312.28498	2
312.28967	1
312.31895	1
312.32443	1
313.28335	1
316.79645	1
317.29825	1
317.80089	1
317.8027	1
317.8037	1
317.80565	1
317.80616	1
317.80786	1
318.30746	1
318.30857	3
318.30953	1
318.79623	1
318.80545	3
318.81161	6
318.81204	8
318.81347	7
318.81424	2
318.82163	18
321.33011	2
322.27605	1
322.2859	2
323.30489	1
323.30562	1
323.30623	2
323.30723	1
323.30908	1
323.33333	1
324.26457	1
324.27949	1
324.28215	1
324.28472	4
324.28563	0
324.28709	1
324.28808	3
324.28945	2
324.29046	1
324.29152	2
324.29278	7
324.29595	1
324.29963	1
324.31199	1
325.31409	1
325.31747	2
325.32115	1
325.32271	2
325.32476	1
325.32655	1
326.29017	1
326.29425	1
326.2999	1
326.30092	1
326.30118	1
326.3052	2
326.31106	1
326.31266	1
330.98113	1
335.33268	1
335.34159	2
335.34564	2
337.31875	2
337.32247	1
337.32325	1
337.36919	1
338.32437	1
339.27111	1
339.33489	2
339.33554	1
339.33681	1
339.3378	3
339.34025	1
339.34501	1
340.34081	1
341.27534	1
341.30778	1
341.31321	1
341.31488	1
341.32059	1
342.29824	1
345.35319	2
349.32017	1
349.32581	1
350.32569	1
350.32753	1
350.32896	1
350.3295	3
350.33031	0
350.33156	1
350.34547	1
351.31447	1
351.32142	1
351.33489	11
351.33551	1
351.3362	22
351.33745	19
351.33834	14
351.34055	3
352.34317	26
352.34437	24
352.34517	63
352.34613	28
352.34779	29
353.33511	1
353.35089	149
353.35236	514
353.35385	195
353.35539	128
354.29437	1
354.34683	2
354.35697	7
354.35957	10
354.36019	2
354.36152	13
354.36389	4
354.36524	2
355.2972	1
355.30898	1
355.94859	1
356.31724	1
363.32639	1
366.31578	1
367.30459	1
367.3112	1
367.33034	1
367.33384	1
367.33578	2
368.31408	1
368.33767	3
368.33886	1
368.34323	1
368.97694	0
369.32395	1
369.3266	1
369.34423	2
369.34505	6
369.3463	12
369.34701	11
369.34809	39
369.34914	5
369.35039	25
369.36334	1
370.34182	1
370.34395	1
370.35337	1
370.3569	1
370.35751	1
370.35994	4
370.36084	1
371.34948	1
371.36192	8
371.36262	1
371.36394	1
371.36438	5
371.36529	8
371.36652	1
380.34018	1
381.36319	1
381.36919	1
381.37353	1
381.37535	1
383.32655	1
384.3327	1
395.34746	1
397.3348	1
397.34141	3
397.34311	0
397.34432	1
397.34945	1
397.35033	1
409.33859	1
409.33987	1
410.35646	1
412.33709	1
412.35112	1
412.35999	2
412.36143	2
412.36268	5
412.3643	3
412.36556	2
412.36745	4
412.36857	2
412.36971	6
412.37362	1
425.30192	1
425.36663	1
425.37095	4
425.37178	1
425.37247	2
425.37412	3
425.37538	4
425.376	11
425.37988	1
426.35077	2
426.37708	1
426.38232	1
435.39328	5
436.37731	2
439.38213	1
439.38521	1
439.38847	1
439.39087	2
439.39384	2
439.3958	1
440.39964	1
440.40361	1
441.39975	1
441.40521	1
449.44685	1
450.39777	1
452.39492	1
453.39084	1
453.40027	1
453.40168	1
453.40364	0
453.40707	2
453.41529	2
454.40309	1
454.41486	1
454.42218	1
463.46217	1
465.41052	1
466.42103	1
467.41754	1
467.41802	1
467.41935	1
467.42287	1
467.42315	2
467.42422	2
467.42903	1
468.42737	1
468.43285	1
468.43358	1
468.43454	3
478.45309	1
478.45891	1
478.45974	1
478.46242	1
479.42196	1
480.4319	1
481.42804	1
481.42963	1
481.43271	1
481.4391	8
481.44098	3
481.44226	1
482.43596	1
482.43834	1
482.43975	1
482.44029	1
482.44618	1
482.44954	2
482.45029	1
492.43308	1
492.44079	1
492.44379	1
493.44102	1
493.5062	1
494.45036	0
495.44497	1
495.44666	2
495.44992	1
495.45237	3
495.45314	1
495.46188	1
496.45633	1
496.46047	1
496.46302	1
497.46634	1
506.45749	1
506.46043	1
506.46395	1
507.45301	1
507.45872	1
508.46203	1
509.44573	1
509.46156	1
509.4629	4
509.46504	1
509.46687	2
509.46794	1
509.4682	1
510.45672	1
510.47456	2
510.48349	1
520.47242	1
521.46149	1
522.47404	1
522.47671	1
522.48433	1
522.4979	1
523.46372	1
523.48001	2
523.4837	3
523.48495	3
523.48806	5
523.48913	1
523.49623	1
523.50344	2
523.51529	4
523.51619	1
523.51964	3
523.52117	3
524.49448	1
524.49574	1
524.49725	1
524.4997	0
530.49985	1
534.4893	1
537.48535	1
537.49285	1
537.49765	2
537.49804	2
537.50028	2
537.50282	2
537.50685	4
537.50958	1
538.50946	2
538.51056	2
538.51215	1
538.51885	1
544.54311	1
548.50285	2
549.50943	1
549.52365	1
550.49441	1
550.50881	1
550.52167	2
551.50986	2
551.51181	2
551.51421	4
551.51831	1
551.52245	1
551.5262	1
552.5129	1
552.51977	2
552.52073	1
552.52199	1
552.523	1
552.52863	1
552.52945	1
552.53868	1
562.50868	1
562.52211	1
562.55192	1
563.56514	1
564.52568	1
564.53259	2
564.53302	1
564.5422	1
565.52063	1
565.52572	1
565.52748	4
565.5301	3
565.53493	1
565.53667	2
565.5422	4
565.54395	3
565.55325	1
566.51428	2
566.52961	1
566.53097	2
566.53148	7
566.53688	3
566.53898	4
566.54866	19
566.54971	13
566.55064	14
566.55183	11
566.55202	11
566.55354	3
566.55633	4
566.57373	1
567.54746	1
574.55332	1
574.55556	3
574.55788	1
574.55811	1
576.54042	2
577.53589	1
578.5404	1
578.54627	1
579.54002	1
579.54395	1
579.54766	4
579.55025	7
579.5521	4
579.56009	1
579.56337	7
579.56513	1
579.57263	5
580.54043	2
580.54621	1
580.54842	1
580.55172	3
580.55553	1
580.55681	1
580.56509	1
581.55265	0
581.5534	1
581.56043	1
581.56124	1
588.51615	1
588.52274	3
589.53499	1
589.5397	1
590.5322	1
590.53809	3
590.54237	3
590.54694	5
590.54915	11
590.55238	2
590.55674	3
590.55932	6
591.53485	2
591.54141	2
591.54523	1
591.55168	1
591.55476	4
591.55718	2
591.55877	1
591.559	2
591.56058	2
591.56228	4
591.56516	4
591.5663	1
592.5262	2
592.52746	1
592.53705	1
592.54593	7
592.55211	7
592.56127	6
592.56299	1
592.56494	6
592.56528	6
592.56691	13
592.5681	17
592.57035	1
592.57134	2
592.57232	3
593.55206	2
593.55661	4
593.55894	1
593.55965	1
593.56156	1
593.56421	2
593.56655	2
593.56793	4
593.57025	2
593.99383	1
594.55938	2
594.57101	4
594.57206	1
594.5734	1
594.57888	1
595.56848	1
595.57557	1
595.58786	1
606.55676	1
606.56165	1
607.56266	1
607.57025	2
607.57275	5
607.57465	2
607.57584	2
607.57682	1
607.57794	1
607.58069	3
607.59561	2
608.58155	2
608.58292	1
608.5838	2
608.58442	4
608.58522	1
608.58643	1
608.5916	1
609.53952	1
609.58821	1
609.59008	1
609.62562	1
609.63704	1
619.54985	1
619.56691	5
619.60214	1
619.61195	1
619.61551	2
619.62113	1
619.62361	1
619.62686	1
621.58535	2
621.5889	2
621.5898	1
621.59335	3
621.59599	1
621.59625	1
622.60162	1
623.61043	1
633.57454	1
633.5801	1
633.58188	3
633.58397	3
633.58825	1
633.58904	8
633.59178	2
633.5934	2
633.59845	4
633.60074	2
634.57352	1
634.59598	1
634.59962	11
634.60074	4
634.60119	5
634.60326	2
634.6088	1
635.54383	7
635.55554	1
635.57302	9
635.57994	1
635.58056	2
635.58349	2
635.5857	1
635.58625	1
635.60552	17
635.60602	33
635.60755	11
635.60992	26
635.61041	80
635.61369	20
635.63042	1
636.5656	1
636.58722	1
636.59618	6
636.61436	61
636.61555	99
636.61606	116
636.61796	17
636.6301	15
636.64703	1
636.65979	4
637.08768	1
637.21507	4
637.57959	1
637.59179	1
637.62175	260
637.62276	886
637.62496	1007
637.62574	374
637.62627	398

NAME: Unknown|ID=208637.6249|RT=5.489
PRECURSORMZ: 637.62494
PRECURSORTYPE: [M+H]+
RETENTIONTIME: 5.48871666666667
FORMULA: null
ONTOLOGY: null
INCHIKEY: null
SMILES: null
COMMENT: |ExperimentId=7|PEAKID=208|MS1SCAN=2592|MS2SCAN=2591|PEAKHEIGHT=10732|PEAKAREA=94913|ISOTOPE=M+0
Num Peaks: 1097
150.00706	2
150.00826	0
150.04845	1
151.11058	0
151.1112	1
151.14549	1
151.14624	0
152.10699	3
152.10741	3
152.11083	1
152.11238	1
152.11491	0
153.11412	1
153.12774	1
154.1209	8
154.12189	4
154.12264	7
154.12316	17
154.12412	6
154.1271	1
154.64189	1
154.6432	1
154.64581	1
155.14862	1
155.65458	0
156.12617	2
156.13491	2
156.13736	3
156.13807	1
157.11753	1
157.12034	1
157.12526	1
157.13144	1
157.13271	26
157.13414	2
157.1357	6
157.13642	4
158.1387	1
158.14513	1
159.12027	1
161.12791	1
161.15118	0
162.15751	1
162.66001	1
162.99656	0
163.14574	0
163.14802	1
163.14917	1
165.13202	1
165.16216	1
166.1208	2
166.1227	2
166.12311	1
166.12671	1
166.15826	1
166.15949	1
167.13972	1
167.14216	1
168.1356	1
168.13693	9
168.13749	3
168.13812	10
168.13921	1
168.14008	5
168.1466	1
168.1746	1
168.98387	1
169.13534	1
169.14162	1
170.14004	1
170.14959	1
170.154	3
171.13369	1
171.13626	1
171.13784	2
171.13913	2
171.14542	4
171.14636	4
171.14703	3
171.14814	2
171.14969	2
171.15013	4
171.152	1
172.14485	1
172.14978	1
172.15316	1
172.15471	1
172.15566	7
172.15797	3
172.15831	3
174.99561	1
175.14594	1
175.66762	2
175.66823	2
176.67311	1
176.67417	4
176.67623	5
176.67713	3
177.15972	1
177.16443	1
179.13763	2
179.1781	1
180.13468	0
180.13735	1
180.1391	3
180.98309	1
180.9867	1
180.9879	0
180.98843	0
181.00468	0
181.15598	4
181.15775	1
182.01132	1
182.01411	1
182.15079	2
182.15253	5
182.15333	17
182.15535	4
182.15617	1
182.16326	1
183.13707	1
183.14578	3
183.15967	1
183.16157	1
183.16403	1
184.166	1
184.16828	1
184.17093	1
184.17125	1
184.20251	1
185.15238	3
185.15543	1
185.15616	2
185.15888	6
185.16073	23
185.16173	11
185.16499	13
185.16522	1
185.1661	9
185.1672	7
185.17453	3
186.15683	1
186.16004	1
186.17015	1
186.17105	4
186.17292	1
186.17386	3
186.17421	1
186.17595	2
187.16542	1
190.9591	1
190.99364	1
191.1792	1
192.1849	1
192.95922	0
194.15256	1
194.15404	1
194.15509	2
194.15662	4
194.18921	1
195.15968	1
195.16857	1
195.17176	1
195.17405	1
196.16721	4
196.16898	5
196.16977	9
196.17037	17
196.17144	6
196.172	3
196.17793	1
197.15877	1
197.17183	1
197.17677	2
197.17873	1
198.16765	1
198.18143	1
198.18224	1
198.18422	1
198.18561	2
199.16705	1
199.16959	4
199.17033	3
199.17132	1
199.17603	2
199.1774	4
199.17817	22
199.17968	4
199.18027	12
199.18106	4
199.1856	1
199.18661	1
200.004	0
200.00623	1
200.00753	1
200.17512	1
200.17626	1
200.18373	2
200.1856	1
200.18685	1
200.18785	9
200.19129	3
205.19102	1
205.97112	0
206.97491	1
207.97268	1
208.16716	3
208.1695	2
208.1701	1
208.17131	1
208.17279	1
208.17524	1
208.17614	1
208.179	1
209.17442	1
209.18439	1
209.18567	1
209.19046	1
209.19206	0
210.18339	12
210.1843	4
210.18591	3
210.18636	17
210.18752	10
210.18807	1
211.16278	1
211.177	1
211.18067	1
211.18483	1
211.18768	1
211.19085	2
211.19184	0
211.19296	1
211.19306	1
211.19923	5
211.9858	0
212.18415	1
212.19991	3
212.20024	3
212.20128	1
212.20589	5
212.99324	0
212.996	1
213.19308	1
213.19488	6
213.19509	20
213.1964	11
213.1974	15
213.19844	7
213.20484	1
213.21141	1
213.2141	1
214.17387	1
214.18179	1
214.18201	1
214.18319	2
214.18471	1
214.18792	1
214.19074	1
214.19296	1
214.19432	1
214.19699	3
214.19918	1
214.20262	1
214.20383	4
222.17944	1
222.181	2
222.18324	1
222.18458	2
222.18566	4
222.18696	3
222.1873	2
222.23996	3
223.21279	2
224.19482	1
224.19743	4
224.19966	3
224.20017	8
224.20136	4
224.20255	8
224.20482	3
224.20822	9
224.25219	1
225.19451	0
225.19564	1
225.19917	1
225.20007	1
225.20475	2
226.198	1
226.20383	1
226.21488	2
226.21605	1
227.19934	1
227.20277	1
227.20364	2
227.21077	12
227.21161	5
227.21213	8
227.21369	9
227.21416	10
228.19726	1
228.20089	1
228.2017	1
228.20978	1
228.21046	3
228.21438	0
228.22012	4
228.2214	1
228.22278	2
229.21155	1
229.22691	1
236.19378	2
236.19589	5
236.19783	1
236.19965	2
236.20043	3
236.20135	1
236.20295	1
236.20358	1
236.20815	2
237.21118	1
237.22111	1
238.21527	2
238.21675	6
238.21711	9
238.21884	16
238.22021	1
238.22977	0
239.01457	1
239.20994	1
239.21398	3
239.2144	1
240.19322	1
240.19496	2
240.19598	13
240.19669	12
240.19735	19
240.20416	1
240.21088	1
240.21407	1
240.21874	1
240.22626	1
241.20897	1
241.21502	3
241.22379	8
241.22582	20
241.22682	24
241.22704	2
241.22818	17
242.22096	1
242.22271	1
242.22462	1
242.23013	9
242.2349	2
242.23594	5
242.23688	1
242.23831	1
242.24451	1
242.25067	1
242.98739	0
246.22814	0
246.23818	1
247.2404	3
247.24202	6
249.25473	1
249.25563	1
249.25753	2
250.21303	1
250.21432	2
250.21647	8
250.21793	3
250.21848	1
251.22384	1
251.22529	1
251.23512	2
252.22869	1
252.22942	3
252.23093	2
252.23269	1
252.23364	3
252.23452	5
252.23503	3
252.23803	1
253.2159	0
253.22552	5
253.2262	1
253.22989	0
253.23422	1
253.23616	2
254.21347	0
254.22028	1
254.23289	1
254.23504	2
254.23609	1
254.23728	1
254.24928	1
255.22797	1
255.23974	4
255.24017	8
255.24163	3
255.24305	29
255.24432	4
256.23234	2
256.23932	1
256.24072	1
256.25079	39
256.25117	40
256.25214	91
256.26455	1
257.25761	3
257.25894	1
257.25947	1
262.21786	1
262.22171	1
262.98862	1
263.23479	1
263.23756	1
264.21399	1
264.22284	1
264.22813	1
264.23097	7
264.23159	6
264.23215	3
264.23321	1
264.23483	1
264.23538	6
264.24038	3
264.24107	1
264.24346	3
264.24429	1
264.24559	2
264.24641	3
264.27256	1
265.23815	2
265.24246	1
265.24768	7
265.24852	3
265.25187	2
265.25221	1
265.25306	2
265.25484	1
265.25637	4
266.23966	1
266.24481	1
266.24591	2
266.24725	1
266.24951	1
266.25006	4
266.25138	1
266.25544	1
266.25616	1
266.26157	2
267.254	8
267.25518	4
267.26393	1
267.26704	48
267.26828	72
267.26927	27
267.29203	2
268.23198	1
268.24951	1
269.25798	5
269.25803	12
269.25946	36
269.26042	1
269.26319	3
270.25989	1
270.26294	0
270.26346	1
270.26492	1
270.26734	1
270.26843	2
270.2721	1
271.27651	1
272.25454	1
277.98424	1
278.22977	1
278.24532	1
278.24658	2
278.24796	2
278.24808	2
278.24923	2
278.26309	1
278.27963	1
278.28546	1
279.24548	1
280.26029	1
280.2631	2
280.26417	1
280.29749	1
281.05151	1
281.2478	1
281.25204	4
281.25749	4
281.25846	1
281.25939	1
281.26076	1
281.26116	3
281.26498	1
281.26723	1
281.27214	2
281.27675	1
281.98702	1
282.25399	2
282.26816	5
282.2755	4
282.27625	1
282.27891	10
282.27901	33
282.28141	1
282.29438	3
283.24345	1
283.2459	1
283.2562	1
283.2571	4
283.26133	4
283.26261	2
283.26525	2
283.26715	3
283.27044	16
283.27193	7
283.2728	12
283.27364	11
283.27576	6
283.27763	9
284.25753	1
284.27057	101
284.27178	159
284.27254	91
285.25155	7
285.25592	5
285.25693	4
285.25887	24
285.25988	14
285.26358	7
285.26452	97
285.26529	86
285.26691	57
285.27057	21
285.2734	16
285.27405	17
285.27586	25
285.27744	6
285.59857	1
286.27674	2
286.28094	2
286.28189	1
286.28369	1
288.27773	1
292.26091	1
292.26184	2
292.26335	1
292.27025	1
293.25908	1
294.24108	1
294.26981	1
294.27408	1
294.27674	1
294.27999	7
294.28241	1
294.28326	2
294.285	1
295.25992	1
295.27498	3
295.27884	1
295.27985	1
295.28193	1
295.28294	9
295.2831	22
295.28697	2
295.28718	4
295.2892	1
295.29126	2
296.2887	3
296.29077	5
296.29263	3
296.2933	1
296.2945	1
296.29682	3
296.29759	4
296.30081	2
296.32656	1
296.33214	4
297.27809	1
297.28602	3
297.2872	3
297.28882	1
297.28948	1
297.29027	3
297.29151	5
297.29296	1
297.29456	2
297.78423	1
297.7877	1
298.25771	1
298.2713	1
298.27487	3
299.26899	1
299.27126	1
299.2737	1
300.28801	1
301.29317	1
301.29421	1
301.2986	1
301.29966	1
302.30298	1
302.30348	1
302.3066	1
302.30986	1
303.28494	1
304.26259	1
304.26732	0
306.24483	1
306.27577	0
306.27691	3
306.27794	6
306.27893	4
306.27997	14
306.28087	22
306.2827	1
306.28379	1
306.28858	1
307.27908	1
307.28356	2
307.28578	1
307.28611	3
307.28748	11
307.28889	4
307.29094	1
308.29253	5
308.29363	116
308.29433	74
308.29581	147
308.29661	71
308.2977	60
309.2873	1
309.29136	1
309.29438	3
309.29541	3
309.29858	1
309.29966	4
309.30186	1
309.3022	1
309.30382	1
310.28421	2
310.29676	1
310.29934	1
310.30629	6
310.30819	4
310.31038	2
310.314	1
311.2631	1
311.2803	1
311.28557	1
311.30089	1
311.30453	6
311.30672	1
311.30704	2
311.30808	1
311.31314	1
312.28712	1
316.79466	0
317.30189	0
317.79587	2
317.80364	1
317.80566	1
317.80613	1
318.30665	1
318.79276	1
318.80421	4
318.80505	4
318.81049	6
318.81125	7
318.81209	8
318.81311	6
318.81443	5
321.3263	1
322.27334	1
322.30814	2
323.30101	1
323.30388	1
323.30543	0
323.30738	1
323.30818	1
323.31179	1
323.3382	1
324.28891	3
324.28915	1
324.29068	8
324.29646	2
324.31412	1
325.31502	1
325.31963	1
325.32191	4
325.3226	2
325.32306	1
325.32471	1
326.30592	1
326.30667	2
326.30974	1
326.31856	4
335.33988	1
335.3436	1
337.31707	1
337.31971	1
337.32129	1
337.32421	1
338.32894	1
338.32916	1
339.29456	1
339.33056	1
339.33756	3
341.31548	1
341.31944	1
342.30277	1
349.32016	1
350.32444	1
350.33039	1
350.33151	1
350.33266	2
350.33371	1
350.33644	2
351.33323	3
351.3352	4
351.33699	15
351.33771	14
351.33849	11
351.33941	12
352.30807	2
352.31683	1
352.3332	1
352.33746	6
352.34173	3
352.34405	44
352.34567	41
352.3464	127
352.34806	12
352.35987	1
352.3623	3
353.33231	5
353.34399	60
353.35142	124
353.35282	104
353.35334	555
353.35455	12
353.35541	23
354.33663	1
354.35182	5
354.35557	3
354.35694	4
354.35938	8
354.36065	3
354.36183	1
354.36245	8
355.30462	1
355.30587	1
355.32863	1
355.33391	1
355.36253	1
355.36417	2
355.36573	1
355.36864	1
355.37026	1
355.3729	1
355.37476	1
367.30636	0
367.33227	1
368.33325	1
369.33037	1
369.33209	3
369.34457	8
369.34741	21
369.34807	27
369.34905	9
369.35043	18
370.34647	1
371.35387	8
371.3586	1
371.36126	1
371.36219	2
371.36344	1
371.36454	1
371.36573	2
381.36779	2
381.36996	1
381.37198	1
381.37361	3
382.33141	1
395.34071	1
396.33731	1
397.33675	1
397.34275	1
397.34379	1
399.38383	1
410.36311	1
411.36201	1
412.3647	3
412.3659	2
412.36651	3
412.36766	4
412.36953	1
412.37018	3
413.37038	1
413.37809	1
424.37154	1
424.37427	1
425.2627	1
425.36098	1
425.36261	1
425.3701	1
425.37138	4
425.37261	1
425.37389	2
425.3741	2
425.3778	5
425.37952	2
425.38294	1
425.38594	1
435.37266	1
436.382	1
439.372	1
439.38972	4
439.39045	2
439.39318	1
440.40182	2
453.39746	1
453.40235	1
453.40533	1
453.40701	1
453.40805	4
453.41047	1
454.41512	1
464.42125	1
467.40986	1
467.41019	1
467.41232	2
467.41673	1
467.41774	1
467.41982	1
467.42681	1
467.42887	3
468.41673	1
468.43873	2
478.43487	1
478.46083	1
478.46598	1
478.46748	3
478.47035	1
480.42974	1
480.44706	1
481.43356	1
481.43433	1
481.43541	1
481.43608	1
481.43751	2
481.4393	6
481.4406	1
482.43953	1
482.44372	1
482.44602	1
482.4489	1
482.45127	1
483.45753	1
494.45906	1
495.44299	1
495.44936	1
495.45142	1
495.45478	1
495.45732	1
495.46003	1
496.46313	2
509.4547	1
509.46309	1
509.46431	1
509.46689	1
509.46741	1
509.47469	1
510.47897	2
520.47267	1
520.47442	1
521.47497	0
522.51288	1
523.48274	2
523.48476	1
523.48732	1
523.48804	2
523.5093	1
523.51133	1
523.51763	3
523.51862	1
523.5195	1
524.47481	1
524.48928	1
524.50274	1
524.50515	1
524.51183	1
534.4887	1
534.49132	1
535.49136	1
536.49986	1
537.49273	1
537.49694	6
537.49876	1
537.49902	1
537.5004	1
537.51033	1
538.50045	1
538.50367	2
538.51847	2
548.53907	1
550.49927	1
551.5089	2
551.5146	1
551.51539	1
551.51796	2
551.52017	0
552.52172	1
552.52285	0
552.52416	1
562.50752	1
562.55394	1
563.57236	0
565.52507	2
565.52793	3
565.52852	1
565.52901	2
565.53437	3
565.54837	1
566.54032	1
566.54226	1
566.54464	4
566.54627	3
566.54863	13
566.55038	14
566.55559	10
566.55671	2
566.55864	2
566.5618	1
572.53722	1
572.54022	1
574.54867	1
574.55359	1
575.04291	1
579.53321	1
579.53978	1
579.54027	1
579.54217	1
579.54736	1
579.54855	1
579.54967	7
579.55627	1
579.5579	1
579.55866	4
579.56302	2
579.56704	1
580.55043	1
580.55119	1
580.55258	1
580.55543	1
588.53511	1
589.54802	1
590.4963	1
590.51397	2
590.53068	1
590.53785	1
590.54575	1
590.54634	1
590.54842	2
590.55094	1
590.551	1
590.55313	1
590.55408	2
590.5571	1
590.56561	1
591.54669	1
591.54828	1
591.55157	3
591.55305	6
591.55772	1
591.55912	3
591.56186	3
591.56244	2
592.5349	1
592.55237	1
592.55713	1
592.56193	6
592.56445	4
592.56545	5
592.56698	3
592.5684	2
592.56958	2
592.57025	1
592.57116	7
592.57301	1
592.57678	2
593.55383	1
593.5592	1
593.56037	2
593.56224	3
593.56549	1
593.56698	1
593.57052	2
594.55576	1
594.56882	3
594.56929	1
594.57042	2
594.57649	1
596.92577	1
605.56114	1
606.56964	2
606.58265	1
607.57003	3
607.5719	1
607.57463	3
607.57519	1
607.57625	4
607.57745	3
607.57822	1
607.61242	1
608.57724	1
608.57966	2
608.58053	1
608.58179	2
608.58217	1
608.59048	1
608.5963	6
609.57717	1
609.5871	0
609.59078	1
619.60785	1
619.61066	2
619.61354	1
619.61773	1
621.58178	1
621.58989	1
621.59086	1
621.59111	1
621.59242	1
621.6023	1
633.57471	1
633.58271	1
633.58915	1
633.59075	1
633.59319	1
633.59702	1
633.6015	1
633.61235	1
634.59478	3
634.59838	1
634.59946	2
634.60074	1
634.60135	2
634.60324	2
634.6053	1
634.61551	3
634.62039	1
635.50985	1
635.55752	6
635.56523	1
635.5695	4
635.57282	5
635.57451	7
635.58625	5
635.58739	12
635.59135	1
635.59369	1
635.59586	5
635.60578	15
635.60863	22
635.60978	54
635.61081	7
635.61135	16
635.61351	9
636.20247	1
636.51662	1
636.54433	1
636.57371	3
636.59143	7
636.59526	1
636.59855	1
636.60993	4
636.61467	23
636.6155	47
636.6171	54
636.61933	62
636.63527	6
636.63728	1
636.67404	1
637.57335	1
637.58434	2
637.62126	114
637.62271	41
637.62328	317
637.62491	473
637.62685	410
637.62781	537
637.62904	337

NAME: Unknown|ID=208637.6249|RT=5.489
PRECURSORMZ: 637.62494
PRECURSORTYPE: [M+H]+
RETENTIONTIME: 5.48871666666667
FORMULA: null
ONTOLOGY: null
INCHIKEY: null
SMILES: null
COMMENT: |ExperimentId=8|PEAKID=208|MS1SCAN=2592|MS2SCAN=2591|PEAKHEIGHT=10732|PEAKAREA=94913|ISOTOPE=M+0
Num Peaks: 1066
150.08989	1
150.13741	2
150.99927	1
151.11047	1
151.11238	1
151.14376	1
151.1455	1
151.14913	1
152.10608	1
152.10742	1
152.10846	1
152.14411	0
153.12519	1
153.12712	4
153.15988	1
153.16449	1
154.07362	1
154.07603	0
154.12076	2
154.12168	23
154.1227	6
154.1236	8
154.64195	1
154.64499	2
155.10452	1
155.12911	9
155.14055	0
156.12519	0
156.1364	1
156.13725	1
156.13848	1
156.13964	2
157.00813	1
157.11777	1
157.12442	1
157.1256	2
157.13205	19
157.13372	5
157.13468	11
158.13088	0
158.13227	1
158.1388	1
158.13937	0
158.1402	1
158.14257	1
161.1315	0
161.13276	1
161.14792	1
161.98758	1
162.65925	1
162.99679	0
162.99737	0
162.99957	0
163.00323	1
163.01494	1
163.01782	1
163.14686	1
163.14752	1
163.14832	1
164.1521	0
165.12691	2
165.16394	1
166.12028	1
166.12204	1
166.12331	1
166.15765	1
166.15816	1
167.14327	1
167.14467	1
167.14583	2
167.1779	2
167.17822	1
168.13232	5
168.13589	2
168.13787	9
168.13832	8
168.13995	6
169.13513	1
169.14671	1
170.14823	2
170.15169	2
170.15281	1
170.15474	1
170.15528	1
171.13536	4
171.13887	1
171.14201	1
171.14367	1
171.14653	2
171.14783	2
171.14822	7
171.14981	4
171.15024	5
171.15273	1
171.15668	1
172.14469	3
172.14572	1
172.15011	1
172.15597	1
172.15685	2
172.15746	1
172.15807	7
173.15286	1
174.65931	1
174.99487	1
175.66728	1
175.66807	4
175.67055	1
176.67419	1
176.67599	6
176.67611	2
176.67714	6
176.67969	1
177.16048	1
177.16515	1
179.14378	2
179.17672	1
179.17815	1
180.13395	1
180.13761	1
180.13827	1
180.13932	2
180.98227	0
180.98672	1
180.98737	1
180.98823	0
180.99211	1
181.00088	1
181.00879	1
181.15186	1
181.15744	2
181.15974	1
181.16063	3
181.99282	1
182.01	2
182.0131	0
182.01522	1
182.02713	1
182.1533	14
182.15423	10
182.15528	7
182.15619	3
183.13572	0
183.15077	1
183.15482	1
183.16466	2
184.15515	1
184.1646	1
184.16709	1
184.17259	1
184.20657	1
185.15137	2
185.15269	2
185.15383	1
185.15419	2
185.15595	6
185.15943	14
185.16099	2
185.1612	2
185.16213	7
185.16332	4
185.16461	7
185.1689	8
185.172	4
186.15892	1
186.16236	1
186.16681	1
186.16961	1
186.17046	2
186.17126	1
186.17231	2
186.17439	1
186.1755	1
186.17668	1
189.16222	1
190.98985	1
190.99016	1
190.99302	1
190.9943	1
190.99589	1
192.18762	1
192.96186	1
192.98696	1
193.1981	1
193.99391	1
193.99459	1
193.99686	1
194.15222	1
194.1536	1
194.15436	1
194.15544	2
194.15699	0
194.16663	1
195.17214	1
196.16762	1
196.16827	3
196.16973	20
196.17062	3
196.1714	9
196.18136	1
197.15267	1
197.16029	2
197.16781	2
197.19247	0
198.16269	1
198.18338	1
198.18492	1
199.16454	1
199.16799	1
199.16876	1
199.1704	2
199.17522	5
199.17764	8
199.17819	19
199.17925	15
199.18804	1
199.18983	1
199.99899	0
200.00327	1
200.00878	1
200.17587	2
200.17803	1
200.18217	5
200.18447	5
200.18576	1
200.18706	1
200.18823	1
200.19004	3
200.19101	1
201.17918	5
205.96988	1
206.97355	1
206.97702	1
207.02943	0
207.0327	1
207.17337	1
207.17725	1
207.97537	1
208.16684	1
208.16848	0
208.18528	1
209.18439	1
209.18867	2
210.18327	1
210.18493	6
210.18588	2
210.18628	24
210.18757	3
211.17696	1
211.18193	2
211.18691	1
211.19188	2
211.19388	2
211.19404	1
211.20588	1
211.20818	1
212.19611	1
212.20246	2
212.23321	1
212.99227	2
212.9955	1
212.9982	0
213.17764	1
213.18052	1
213.19426	8
213.19519	30
213.19695	2
213.19797	5
213.19875	1
213.20927	2
214.18207	1
214.18802	1
214.19079	1
214.19298	1
214.19647	1
214.19772	1
214.20126	1
214.20218	2
214.20368	1
214.20584	1
214.2116	1
218.16411	1
222.18188	1
222.18348	3
222.18466	1
222.1857	2
222.1875	2
222.19034	2
222.23172	1
222.23357	0
223.19336	1
223.2022	1
223.20412	1
223.20716	0
224.19998	2
224.20099	3
224.20111	13
224.20268	7
224.20335	2
224.97659	1
225.18852	2
225.19302	7
225.20735	1
225.21548	2
225.21942	1
226.21189	1
227.19944	4
227.20075	7
227.20178	1
227.21072	26
227.21121	4
227.21278	2
227.21338	4
227.21641	3
227.22152	3
227.22481	1
228.20414	0
228.20682	2
228.20761	1
228.21127	1
228.21227	1
228.21347	0
228.21668	1
228.21782	1
228.21904	5
228.2207	1
228.23146	1
229.20615	1
229.21806	1
229.22538	1
230.98338	1
230.99131	1
236.19532	1
236.19672	2
236.19765	1
236.199	1
236.20023	6
236.2019	1
237.20854	4
237.20957	2
237.21191	1
237.2139	1
238.17948	1
238.1832	4
238.18433	1
238.19585	1
238.21273	2
238.21347	3
238.21421	3
238.21598	7
238.21617	4
238.2179	6
238.21867	2
239.2016	1
239.20761	1
239.21	1
239.21104	1
239.21337	1
239.21836	1
239.22349	3
240.1857	1
240.19521	11
240.19668	8
240.19716	14
240.198	3
240.20568	1
240.21039	2
240.2167	3
241.21334	1
241.21504	1
241.21775	1
241.21863	4
241.22468	22
241.2257	24
241.22632	29
241.22768	1
241.22851	5
242.20858	1
242.21945	1
242.2217	1
242.22329	1
242.22615	2
242.23332	1
242.23466	1
242.23625	2
242.23858	1
242.98463	0
242.9854	0
242.98753	1
243.2319	1
243.23214	2
243.24053	1
245.22698	1
246.23588	1
247.23929	1
247.24149	1
247.24249	1
249.25291	2
249.25341	1
249.25436	1
249.25604	1
249.25798	2
249.25883	4
249.99497	1
250.21141	1
250.21395	2
250.2142	1
250.2152	3
250.21652	1
250.21726	5
250.21988	3
251.22318	1
252.20153	1
252.22792	1
252.23042	2
252.2328	17
252.23327	1
252.24302	2
253.21986	1
253.22499	3
253.22743	1
253.22882	3
253.22994	1
253.23164	1
253.23868	1
253.24113	1
253.24263	0
254.2076	1
254.21254	1
254.21645	1
254.23512	0
254.23827	1
255.22009	1
255.22795	1
255.23196	3
255.24063	3
255.24225	39
255.24363	14
255.24511	3
256.25085	49
256.25123	81
256.25222	34
256.30408	2
257.25789	1
258.24238	4
261.97985	1
261.98858	1
262.98679	1
262.99094	1
262.99484	1
263.24331	1
264.21135	2
264.22979	3
264.23223	4
264.2336	6
264.234	2
264.23528	2
264.23911	2
264.2422	8
264.24387	4
264.2459	1
264.24774	1
265.2366	1
265.2416	1
265.2436	1
265.25184	8
265.25269	6
265.25312	3
265.25459	1
266.17081	1
266.2411	1
266.24427	2
266.24581	0
266.24819	1
266.25157	1
266.25224	1
266.25388	1
266.25738	1
266.26095	2
267.23649	5
267.24097	1
267.26784	28
267.26859	57
267.26989	67
267.28348	1
268.24124	1
268.25097	2
268.25459	1
268.26297	1
268.98065	1
269.25242	3
269.25648	3
269.25814	26
269.25956	6
269.26	12
269.26148	2
270.26188	2
270.26428	2
270.26562	2
270.26687	2
270.27058	2
270.27348	1
271.23311	0
271.25004	1
271.27004	0
271.27545	1
274.25199	1
276.26094	1
277.98165	0
278.24499	1
278.24526	1
278.24613	4
278.24797	1
278.2494	1
278.25265	0
280.25962	2
280.26219	3
280.26374	1
280.26689	1
280.27112	1
280.30053	1
281.2539	2
281.25406	3
281.25506	1
281.2579	2
281.26382	1
281.26583	2
281.26758	2
281.271	1
281.98878	5
281.99013	1
282.25272	1
282.26332	1
282.26643	4
282.26913	2
282.27189	2
282.27616	3
282.27772	8
282.27944	13
282.2806	4
283.25002	1
283.25737	1
283.25956	1
283.26498	1
283.26891	6
283.27065	37
283.27109	9
283.27266	8
283.27361	6
283.27426	2
283.27523	2
283.28387	1
284.25742	1
284.26825	52
284.27077	44
284.27157	137
284.27289	62
284.27329	70
284.2954	1
285.24576	2
285.24809	9
285.24909	10
285.25092	1
285.25363	2
285.25788	24
285.25935	10
285.26051	1
285.26462	14
285.26646	41
285.26779	10
285.26851	38
285.26992	83
285.27045	65
285.27117	20
285.27543	1
285.27676	5
285.27804	10
285.27979	34
286.25377	1
286.25756	1
292.26132	2
292.26315	1
292.2649	1
294.27485	1
294.27692	2
294.2783	1
294.27938	1
294.28075	2
294.28164	2
295.27179	1
295.27209	2
295.27335	1
295.27814	1
295.27905	2
295.28277	1
295.2845	11
295.28518	1
295.28622	2
295.28796	1
295.288	2
295.28932	1
296.28195	1
296.2828	1
296.28326	1
296.28505	3
296.28691	2
296.28876	1
296.29355	3
296.29483	3
296.29586	4
296.3017	1
297.28293	2
297.2868	1
297.28854	1
297.28944	5
297.29062	2
297.29103	8
297.29232	9
297.30252	1
297.78523	2
297.78761	1
297.78822	1
298.2695	1
298.27083	0
298.29426	1
299.26861	1
299.26984	1
300.29291	1
301.28344	1
301.29511	5
301.29704	1
301.29863	1
301.29954	2
302.3057	1
306.27636	6
306.27899	8
306.27976	19
306.28076	6
306.2813	27
307.28343	3
307.28486	2
307.28525	4
307.28658	1
307.28722	1
307.2881	4
307.29046	3
307.29263	1
307.29608	1
308.27078	1
308.27242	1
308.28352	8
308.29373	155
308.29492	37
308.29553	44
308.29643	110
308.29769	64
309.03321	1
309.28641	1
309.28991	1
309.29067	1
309.29338	2
309.29427	1
309.29557	1
309.29669	1
309.29826	3
309.30152	1
309.30388	1
309.30677	2
309.31058	1
309.98402	1
310.29621	1
310.30144	1
310.3028	1
310.30526	1
310.30799	1
310.31114	1
310.31341	1
310.31486	2
311.2466	0
311.26843	1
311.29075	1
311.30494	1
311.30714	2
311.30869	2
311.30969	3
311.95396	1
313.27201	0
317.80115	1
318.30527	1
318.31012	1
318.79978	1
318.80053	1
318.80924	4
318.81099	3
318.81177	8
318.81218	7
318.81328	1
318.81555	3
322.27154	6
322.30196	1
322.30303	1
322.31219	3
323.29836	0
323.3034	3
323.30445	2
323.30536	1
324.28214	1
324.28562	1
324.28629	1
324.28917	3
324.29005	3
324.2918	3
324.29342	1
324.29663	1
324.30691	1
324.31208	1
324.32129	0
325.31937	3
326.3036	3
326.3041	1
326.30649	1
335.30219	1
335.33801	1
335.34502	1
336.31899	1
337.31603	2
337.32241	1
337.32367	3
337.32669	1
337.35979	1
339.32788	1
339.33461	1
339.33762	1
339.33901	1
339.34341	1
341.28372	1
341.29321	1
341.3184	1
349.32385	0
350.32409	1
350.32673	1
350.32811	1
350.32967	5
350.33449	1
350.33607	1
351.33091	2
351.33511	10
351.33628	2
351.33753	22
351.33801	3
351.34031	4
351.34138	6
351.34583	1
352.32026	1
352.32588	1
352.33221	1
352.34385	18
352.3458	90
352.34673	50
352.34719	31
352.34869	12
352.34909	2
352.37091	1
353.33049	1
353.33196	3
353.33816	13
353.34287	3
353.34359	2
353.35213	281
353.35381	418
354.33862	1
354.3415	1
354.3441	1
354.35451	1
354.35702	1
354.35808	2
354.35922	10
354.36153	1
354.36278	5
354.36698	1
355.31291	1
355.32205	1
355.35937	1
355.36362	1
355.36914	1
355.37067	1
355.37385	1
367.30714	1
367.32861	0
367.33008	2
367.3329	1
368.30305	1
369.34296	1
369.34484	2
369.34596	15
369.34678	4
369.34731	8
369.34842	9
369.34934	2
370.34772	1
370.35337	1
370.35596	1
370.35894	1
371.35165	1
371.35945	1
371.36095	2
371.36311	3
371.36545	2
371.37041	1
379.35924	1
380.30826	1
381.36884	1
381.37066	2
381.37285	1
381.37397	1
381.37542	1
381.37739	1
381.37832	1
384.33686	0
395.32868	1
397.34087	2
399.37643	0
399.37936	1
412.36284	4
412.36321	2
412.36425	1
412.36687	2
412.36791	2
412.37011	2
413.3738	1
425.36446	2
425.37224	6
425.37358	4
425.37458	1
425.37566	1
425.37627	2
425.38207	1
425.38301	1
439.38124	1
439.38987	1
439.39231	1
440.39106	1
440.39526	1
440.40228	1
441.40987	1
448.37716	1
453.39651	2
453.39834	1
453.40467	1
453.40579	1
453.40735	1
453.40894	1
454.4036	1
454.41383	1
466.42265	1
467.41125	1
467.41546	1
467.41746	1
467.42353	2
467.42581	0
467.42887	2
467.43096	1
478.43276	1
478.45756	1
478.46118	1
478.4649	1
479.42365	1
480.43588	1
481.43085	2
481.43415	1
481.43541	2
481.4383	1
482.43814	1
492.44364	0
495.4483	1
495.44995	4
495.45077	1
495.45603	1
495.46003	1
496.45437	1
507.46115	1
509.46796	1
509.46973	0
509.47205	1
509.47404	1
510.47279	1
523.4784	1
523.48788	1
523.48898	3
523.49846	1
523.50157	0
523.51088	1
523.51154	1
523.51509	1
523.52328	1
524.49019	1
524.49405	1
532.47071	1
537.49665	2
537.49936	1
537.50009	1
538.50083	1
538.50762	1
538.5161	1
548.51777	1
550.51818	1
551.48615	1
551.50376	1
551.50912	1
551.51003	1
551.51376	2
551.51416	1
552.51384	1
552.52295	1
562.54917	1
564.54158	1
565.53081	1
565.53228	1
565.53364	1
565.53505	1
565.53677	1
565.53976	1
565.54178	1
566.51101	1
566.52723	1
566.5325	1
566.53491	3
566.53622	1
566.54728	2
566.54848	1
566.54901	20
566.55042	3
566.55122	3
566.55217	3
568.50697	0
574.55412	1
578.55562	1
579.51634	1
579.52563	1
579.54567	1
579.54724	1
579.54922	1
579.5504	1
579.55463	2
579.55671	1
579.55841	1
579.55939	1
579.56199	1
580.52576	1
580.5427	1
580.55227	1
580.55691	1
590.54542	1
590.54633	3
590.55087	2
590.5521	1
590.55505	1
590.55705	1
590.55858	2
591.53111	1
591.54168	2
591.55197	2
591.55612	1
591.55812	1
591.55958	2
591.56099	1
591.56793	2
591.57518	1
591.57875	1
592.52829	2
592.53939	1
592.54997	1
592.55711	4
592.56115	2
592.56272	2
592.56415	7
592.56561	3
592.56851	2
592.56997	8
592.57072	1
593.55495	2
593.55506	9
593.55609	1
593.56477	1
593.56762	1
593.57201	1
593.57371	2
594.57	1
594.57168	1
594.58177	1
595.57153	1
607.5554	1
607.57366	1
607.57468	5
607.57502	1
607.57838	1
607.58265	3
607.58557	1
608.58474	1
608.58676	2
609.58462	0
609.58916	1
609.59298	1
609.62955	1
619.5816	1
619.61061	1
619.61354	1
619.62111	2
621.58312	1
621.58867	1
621.59113	0
621.59375	1
621.59593	2
633.50318	1
633.58599	1
633.58728	1
633.59445	1
633.60635	1
634.58765	1
634.59623	1
634.59765	1
634.60148	1
634.60209	2
634.60438	2
634.62079	1
635.51348	3
635.52066	1
635.54495	1
635.5457	4
635.56747	3
635.57732	1
635.57981	4
635.59508	2
635.59669	2
635.60526	15
635.60881	50
635.61025	22
635.61146	18
635.61248	2
635.61348	2
635.63333	1
636.58059	1
636.58676	1
636.59305	1
636.59649	1
636.61279	4
636.61378	10
636.61477	22
636.61584	15
636.61676	52
636.6172	16
636.6187	33
636.61964	7
636.63621	2
636.63796	2
637.29469	1
637.55934	4
637.58245	5
637.59466	17
637.6201	125
637.62132	67
637.62265	152
637.62337	157
637.62464	44
637.62525	902
637.62735	555
```
