## Supplementary material for "Data-independent acquisition coupled with electron-activated dissociation for in-depth structure elucidation of fatty acid ester of hydroxy fatty acids": Source data: 13-SAHSA.msp

```
NAME: Unknown|ID=218637.6246|RT=5.431
PRECURSORMZ: 637.62464
PRECURSORTYPE: [M+H]+
RETENTIONTIME: 5.43143333333333
FORMULA: null
ONTOLOGY: null
INCHIKEY: null
SMILES: null
COMMENT: |ExperimentId=1|PEAKID=218|MS1SCAN=2565|MS2SCAN=2564|PEAKHEIGHT=9922|PEAKAREA=86553|ISOTOPE=M+0
Num Peaks: 390
151.14688	1
152.11778	1
152.14283	6
152.14391	11
152.14967	1
152.1696	1
153.12589	1
153.12653	1
153.12742	2
154.12037	1
154.12162	1
154.1234	1
156.13764	1
159.13597	2
159.13649	2
159.137	3
159.13868	9
161.13221	1
163.14527	2
163.1467	5
163.14772	3
163.14805	2
163.14951	1
164.92152	2
165.12552	1
165.16518	1
166.15722	4
166.15833	8
166.15966	3
167.1414	1
168.13458	2
168.13588	1
168.13764	1
168.13834	3
170.15213	1
173.14926	1
173.15155	2
173.15212	4
173.15357	2
173.15442	2
177.15847	1
177.16226	2
177.16317	4
177.16437	2
180.17202	1
180.17456	7
180.17563	3
180.17652	2
180.18007	1
181.15642	1
181.15798	3
181.15914	1
182.15172	1
182.15263	1
184.16978	1
187.16792	4
187.16863	4
187.17056	3
187.17164	1
191.18082	5
192.18012	1
194.18714	1
194.18971	6
194.19089	3
195.17265	1
195.17335	1
195.17526	1
196.16891	1
196.16958	1
196.17125	2
196.17503	1
201.1833	2
201.18443	7
205.19376	2
208.20582	2
208.20754	4
208.20909	1
209.18985	1
209.1915	1
210.18157	1
210.1829	3
210.18375	1
210.1846	5
210.18705	2
210.19	2
213.1848	1
215.19987	1
215.2006	6
215.2016	4
215.20288	2
215.20472	2
222.21972	1
222.22186	1
222.22343	1
223.20588	1
224.19407	1
224.19732	1
224.19851	1
224.20072	1
224.20151	1
224.20958	1
224.2356	1
224.23641	3
224.23793	3
224.23868	1
224.23944	1
229.21638	4
229.22115	1
238.21235	1
238.21327	1
238.21533	1
238.21642	2
238.21705	1
238.21851	1
240.20041	2
243.22747	1
243.2313	2
243.23261	2
247.23915	1
247.2413	1
247.24235	2
252.22856	1
252.23071	1
252.23313	2
252.23446	1
261.25923	3
262.25275	1
263.23397	1
264.26684	4
264.26724	1
264.27027	2
264.27199	1
264.27216	1
264.27534	2
264.9484	1
265.24507	1
265.24976	1
265.25168	1
266.2416	1
266.24559	1
266.2533	1
267.17112	1
279.26832	1
280.25729	1
281.04497	1
281.04909	1
282.27865	1
283.25805	1
283.25913	1
283.26161	2
283.26255	9
283.26449	2
284.27041	1
285.22864	1
285.23837	1
285.25373	1
285.25975	1
285.27877	94
285.27935	54
285.28232	2
301.87827	1
302.30897	1
303.29073	1
306.27873	1
307.11397	1
307.25861	2
307.26249	1
307.26527	1
307.26619	1
307.2748	1
307.27573	1
307.27613	5
307.27939	2
307.28298	1
307.28391	5
307.28635	1
307.2881	1
307.28938	1
307.29442	2
307.29627	2
307.3004	2
307.31235	1
307.56829	1
307.58375	1
307.63902	1
307.70231	1
307.72374	1
307.77205	1
307.81574	1
307.85541	1
308.06237	1
308.10047	1
308.2067	1
308.24616	2
308.25842	1
308.26409	1
308.26758	1
308.27243	3
308.2732	1
308.29486	973
308.29598	10096
308.32405	1
308.3298	1
308.33709	1
308.54779	1
308.79185	1
308.91873	1
308.93673	1
308.98668	1
309.03124	1
309.03441	2
309.06459	2
309.133	1
309.24675	1
309.2542	1
309.27346	1
309.27595	1
309.27995	3
309.28498	2
309.2977	14
309.29884	54
309.29963	12
309.35251	1
309.38631	1
309.47054	1
309.50781	1
309.55758	1
309.65684	1
309.75663	1
309.79204	1
309.83256	1
309.95069	1
310.04939	2
310.10536	1
310.2062	1
310.28365	1
310.3072	4
310.30884	4
310.31006	3
310.31116	2
310.31408	3
310.35987	1
310.39344	1
310.43581	1
310.52722	1
310.55218	1
310.78529	1
310.84813	1
311.2602	2
311.28483	1
311.29133	3
311.29534	5
311.29638	1
311.29761	2
311.36311	1
311.58455	1
311.85616	1
312.01442	1
312.12099	1
312.29141	1
312.29921	1
312.69752	1
313.20912	2
313.344	1
317.4158	1
322.31112	1
322.71927	1
326.28468	1
326.30219	1
326.30493	10
326.30502	22
326.3062	32
327.31391	1
335.34071	1
335.34133	1
336.30884	1
336.31346	1
336.31962	1
337.26817	1
338.27658	1
339.28636	1
339.34206	1
351.33699	1
352.17291	1
352.17872	1
352.18065	1
352.18309	1
352.19773	1
352.19812	1
352.21726	1
352.28598	1
353.25044	1
353.27621	1
353.29064	1
353.29146	1
353.30918	1
353.3109	1
353.31711	4
353.32325	3
353.32596	2
353.35273	888
353.35388	2287
353.37744	2
353.46682	1
354.2527	1
354.32277	1
354.34481	2
354.35267	3
354.35387	3
354.35493	3
354.3555	4
354.35625	6
354.35971	8
354.85137	1
354.95263	1
355.36433	1
355.3735	1
355.64902	1
356.6499	1
357.99727	1
371.34425	3
371.35013	2
371.36282	20
371.3633	19
371.36431	7
371.36503	9
541.52576	1
541.53193	1
541.53648	1
541.54524	1
549.51241	1
590.60324	1
592.48316	1
592.49708	3
592.50751	1
592.50969	2
592.5249	1
592.52979	3
592.53017	4
592.5325	3
592.53303	2
592.56461	5
592.56534	21
592.56691	222
592.56777	496
592.61681	1
592.67036	1
593.56413	1
593.56675	2
593.57057	3
593.57115	1
593.57262	3
593.57313	1
602.52098	1
602.52526	1
622.06103	1
629.85557	1
635.48248	1
635.49117	2
635.50044	2
635.50208	1
635.50399	1
635.50823	1
635.5132	1
635.5177	1
635.52431	1
635.5372	1
635.54545	1
635.54775	1
635.56145	1
636.52479	1
636.68913	1
636.80191	1
636.81121	1
636.85383	1
636.87343	1
637.11697	1
637.30355	1
637.55884	1
637.56558	2
637.56726	2
637.57195	1
637.57471	1
637.57755	1
637.58428	1
637.58566	1
637.58985	2
637.62492	1837
637.62511	2872
637.6655	1

NAME: Unknown|ID=218637.6246|RT=5.431
PRECURSORMZ: 637.62464
PRECURSORTYPE: [M+H]+
RETENTIONTIME: 5.43143333333333
FORMULA: null
ONTOLOGY: null
INCHIKEY: null
SMILES: null
COMMENT: |ExperimentId=2|PEAKID=218|MS1SCAN=2565|MS2SCAN=2564|PEAKHEIGHT=9922|PEAKAREA=86553|ISOTOPE=M+0
Num Peaks: 156
214.19982	3
255.24649	1
266.17389	3
270.2615	2
270.26304	1
270.26494	1
270.26651	3
270.26789	10
270.26863	5
294.27762	3
294.27841	12
294.27948	6
294.28039	2
294.28144	2
294.28367	1
295.28155	1
295.28348	1
295.28406	1
295.28827	2
299.25849	1
299.26774	8
299.26917	12
299.2704	11
308.29342	2
308.29536	3
308.29806	2
308.29973	1
351.33356	1
353.3508	13
353.35178	3
353.35234	2
353.35317	15
353.35598	18
353.36913	1
353.37114	1
354.35144	1
354.35649	5
354.35929	5
354.36042	8
354.36187	14
354.36417	11
355.36088	1
369.33684	1
369.34549	5
369.34791	3
369.34898	7
369.34909	2
369.35046	2
369.3511	2
370.35326	8
370.36055	1
370.36411	3
371.36461	1
413.37023	1
413.3791	1
413.3853	1
454.41652	1
468.42338	1
518.21358	1
531.51814	1
537.52593	1
537.53094	2
537.53464	1
537.53732	2
537.54624	1
566.46937	4
566.52369	0
566.53052	1
566.53649	1
566.5411	2
566.54742	1
566.54998	3
566.55048	14
566.55224	3
566.55779	3
566.55983	4
577.3297	1
577.94317	1
579.55514	4
579.55608	13
579.55975	7
579.56034	9
579.56158	8
579.56204	22
580.55699	1
580.56031	1
592.56005	2
592.56112	2
592.56346	1
592.56429	1
593.1015	1
594.56751	1
594.57141	1
607.57241	2
608.57676	1
619.59612	1
619.61163	2
619.61265	1
619.61334	1
619.61424	1
619.61587	4
633.59081	1
635.42429	1
635.46872	1
635.47383	1
635.48807	1
635.49407	1
635.5016	3
635.50769	1
635.50907	1
635.51346	2
635.51474	7
635.51791	10
635.52079	1
635.52169	2
635.53351	12
635.54228	1
635.54608	2
635.54751	5
635.58358	1
635.58747	1
635.58837	1
635.59912	1
635.60371	9
635.6096	2
635.61078	3
635.61298	4
635.61392	5
635.61609	5
635.62043	5
636.52559	1
636.5496	1
636.55784	1
636.59041	15
636.59171	11
636.61492	11
636.61584	23
636.61637	20
636.61764	65
636.61829	16
636.62075	13
636.63352	10
637.1178	1
637.12261	1
637.20122	1
637.27264	1
637.28831	1
637.30945	1
637.58579	2
637.60035	13
637.62153	87
637.62603	1337
637.6274	2180
637.62811	380
637.63259	986
637.63315	859

NAME: Unknown|ID=218637.6246|RT=5.431
PRECURSORMZ: 637.62464
PRECURSORTYPE: [M+H]+
RETENTIONTIME: 5.43143333333333
FORMULA: null
ONTOLOGY: null
INCHIKEY: null
SMILES: null
COMMENT: |ExperimentId=3|PEAKID=218|MS1SCAN=2565|MS2SCAN=2564|PEAKHEIGHT=9922|PEAKAREA=86553|ISOTOPE=M+0
Num Peaks: 410
154.12405	1
156.1391	1
157.13089	1
157.13266	2
157.13398	3
157.1351	2
158.14015	1
158.14361	1
170.15408	1
170.18911	1
171.14638	1
171.14707	1
172.15288	6
172.15584	1
172.1569	3
172.15705	1
182.15267	1
185.16269	1
185.16753	1
186.16749	1
186.17092	2
186.17196	7
186.17548	1
196.16861	1
198.18417	1
199.17693	1
199.18167	1
200.18544	1
200.1867	3
200.18824	4
200.18947	1
200.19436	1
205.9729	1
207.97638	0
212.19816	0
213.19333	1
213.19405	1
213.21029	2
214.20138	2
214.20351	2
224.19644	1
224.19759	2
224.20072	1
224.20466	2
227.1965	1
227.21249	1
227.21471	3
228.22016	1
241.22464	1
241.22629	1
241.26471	1
242.23523	1
242.23607	1
252.22951	1
252.23184	1
254.20674	0
254.21021	3
254.2115	1
254.21299	1
254.21362	7
254.21532	5
254.2218	1
255.23981	7
255.24445	2
256.2492	2
262.21722	1
264.23798	1
265.25022	4
265.25403	6
265.25657	1
267.26806	1
267.27198	1
268.24842	1
269.25551	1
269.2578	1
269.25882	4
269.26323	1
269.26503	2
270.26385	4
270.26607	44
270.26707	65
270.26819	1
280.26272	2
282.27179	1
282.27478	1
282.27535	1
282.27623	3
282.27894	5
282.27967	4
282.28225	3
284.27372	1
293.27311	1
294.2768	6
294.27779	1
294.27849	4
294.28185	15
294.28414	1
295.27145	1
295.27482	4
295.28316	5
295.28466	15
295.28531	3
295.28642	6
295.28765	13
295.28995	8
296.28885	1
296.29008	1
296.29312	1
296.29426	8
296.29671	1
296.32851	1
297.25663	1
297.28489	1
297.29066	1
297.2958	1
298.25593	1
298.25748	1
298.26185	1
299.26775	30
299.26832	35
299.26958	16
299.27007	71
299.27128	7
300.18294	2
300.27478	1
306.2801	0
307.28587	1
307.28769	1
308.27238	1
308.27846	1
308.28361	4
308.29353	4
308.29569	50
308.29668	9
309.30139	3
310.29918	1
310.30598	1
310.30628	1
310.30876	1
310.31292	1
311.3062	1
312.28808	1
324.28855	2
324.28902	1
326.30878	1
351.33447	1
351.336	1
351.33797	1
351.342	1
351.34825	1
352.34156	10
352.34211	2
352.34349	1
352.34458	3
352.35018	2
353.3323	1
353.33956	1
353.35147	1
353.35288	52
353.35397	102
353.3541	14
353.37842	1
354.3568	2
354.35853	8
354.3593	16
354.36015	6
354.36156	13
354.36323	7
355.2941	1
355.30839	5
368.32065	1
368.34378	1
369.32948	1
369.34094	8
369.34394	3
369.34697	9
369.34705	9
369.34876	28
369.35058	1
370.34391	1
370.35197	5
370.35476	6
370.35695	2
371.36017	1
371.36136	1
371.36211	1
371.36446	2
371.36528	1
371.3682	1
371.37747	8
394.11133	3
397.34133	0
399.35247	1
412.33987	2
412.35822	1
412.36387	1
412.36474	4
412.3654	2
412.36785	2
413.36525	1
413.37123	1
413.37249	1
413.37991	1
423.37888	1
425.36854	1
425.37228	2
425.3734	4
425.37488	1
425.37645	2
425.38297	1
439.38883	1
439.39395	1
440.39307	1
440.40092	1
452.40184	1
454.40705	2
454.41421	2
454.42005	1
467.41615	1
467.41857	1
467.42362	1
468.42669	1
468.43141	1
481.43395	1
481.43633	2
481.43727	1
482.44224	1
482.44613	3
482.44798	1
492.48785	1
495.45125	1
495.45451	1
496.44982	1
496.45292	1
496.4574	2
496.46314	4
496.46454	1
509.4702	2
509.47459	4
509.5423	2
510.47396	5
510.47637	1
510.48402	1
510.48745	2
510.49209	1
522.48069	1
523.47274	3
523.48839	1
524.489	1
524.492	3
524.49334	3
524.49484	1
524.49675	1
524.4977	1
537.49363	2
537.50195	1
537.5258	1
537.52879	3
537.53158	6
537.53258	5
537.5353	1
537.53794	1
537.54693	1
537.54712	1
538.49704	1
538.50677	1
538.51219	1
538.52073	1
541.52881	1
541.53192	1
549.51853	1
552.5176	1
552.51902	1
552.52189	2
552.53803	1
560.54946	1
561.51225	1
564.52818	1
564.53347	1
565.51859	1
565.5303	1
565.53292	1
565.5369	1
565.53779	1
565.54161	1
565.54631	1
566.5199	8
566.52299	6
566.53236	8
566.53593	9
566.54785	3
566.54873	13
566.54968	24
566.55035	6
566.55135	22
566.5532	13
566.56255	2
577.54274	0
578.5474	1
578.55448	2
578.55515	1
579.53185	3
579.54127	7
579.54927	5
579.55441	15
579.55898	14
579.55974	14
579.56105	11
580.54962	1
580.55211	6
580.5533	1
580.56485	1
580.56726	1
590.54267	1
590.55048	1
590.5522	2
591.54772	1
591.54981	3
591.55332	1
591.55726	2
591.56047	2
591.56137	2
591.5627	1
591.57169	1
591.57272	1
592.55032	5
592.56179	10
592.56322	6
592.56533	3
592.56684	19
592.56787	10
592.57608	8
593.55926	1
593.56963	1
593.57147	2
594.56062	1
594.56784	3
594.56924	1
594.57463	5
594.5754	0
606.57495	1
607.57521	1
607.57786	1
607.57976	1
607.58446	1
607.60821	2
608.57474	1
608.57735	1
608.58097	2
608.58249	2
608.59126	1
609.58538	1
609.62647	1
619.60622	1
619.60988	3
619.61585	2
619.61967	3
619.62553	1
620.55247	1
621.59094	1
621.59566	1
633.50777	1
633.59478	1
633.60053	1
634.56536	1
634.59093	3
634.5936	1
634.59482	1
634.59551	1
634.59734	3
634.60205	3
634.60349	1
634.60557	1
634.6066	1
635.49136	9
635.50085	1
635.50137	1
635.50659	1
635.5341	9
635.53627	2
635.55087	6
635.57637	8
635.58004	1
635.60364	3
635.60651	28
635.60797	16
635.60887	55
635.60926	42
635.61174	44
636.57326	1
636.5805	1
636.58738	2
636.6122	171
636.61331	91
636.61563	177
636.61681	134
636.61719	6
636.61887	91
637.30166	1
637.328	1
637.3662	1
637.57933	14
637.58998	16
637.59408	1
637.62495	1018
637.62556	71
637.62643	1489
637.62736	1497
637.62827	511
637.62917	732

NAME: Unknown|ID=218637.6246|RT=5.431
PRECURSORMZ: 637.62464
PRECURSORTYPE: [M+H]+
RETENTIONTIME: 5.43143333333333
FORMULA: null
ONTOLOGY: null
INCHIKEY: null
SMILES: null
COMMENT: |ExperimentId=4|PEAKID=218|MS1SCAN=2565|MS2SCAN=2564|PEAKHEIGHT=9922|PEAKAREA=86553|ISOTOPE=M+0
Num Peaks: 757
150.00797	1
152.10798	1
154.11931	2
154.12035	1
154.12196	1
154.12223	3
154.12341	4
156.12737	1
156.13847	2
157.12963	1
157.13174	9
157.13255	12
157.13364	2
157.13477	1
157.13898	1
158.14128	1
165.162	1
168.1347	2
168.13559	4
168.13653	3
168.13853	3
170.15287	1
171.1478	3
171.14994	4
171.15082	1
171.15127	3
172.15534	1
172.15601	5
172.15863	2
173.16452	1
175.14897	1
182.15113	2
182.15221	1
182.1554	1
182.15915	1
184.17174	1
185.15218	1
185.1626	6
185.16421	10
185.16737	1
185.17168	1
185.17964	1
186.17018	1
186.17117	2
186.172	1
186.17328	4
186.17495	2
196.16685	1
196.16932	1
196.17051	7
196.1737	1
198.18211	7
198.18493	1
198.18762	1
198.2193	1
199.17785	1
199.18006	13
199.18305	1
199.18852	2
199.18954	5
200.00378	1
200.00647	1
200.00907	1
200.18396	0
200.18553	3
200.18686	1
200.18833	7
200.19058	10
208.16965	1
208.1705	1
208.20228	2
210.18231	3
210.18304	1
210.18488	4
210.18575	2
210.18812	2
211.19534	1
212.20012	3
212.20514	1
213.1944	2
213.19596	3
213.19682	4
213.1971	5
214.20004	1
214.20152	1
214.20555	2
214.20603	1
222.18229	1
224.19764	4
224.19923	2
224.20117	6
224.20219	9
224.20341	2
224.20658	10
225.20057	1
225.20953	1
225.21164	2
226.21481	1
226.21669	1
227.20797	6
227.21028	1
227.21134	4
227.21237	4
227.21988	1
228.19181	1
228.19412	4
228.19583	8
228.20225	1
228.21256	1
228.21364	1
228.21641	1
228.21979	1
228.22076	1
228.22208	3
230.21335	1
236.20048	1
238.21272	2
238.2143	2
238.22007	1
238.25469	1
240.23206	1
240.23302	0
241.19815	0
241.22651	7
241.22725	2
241.2286	1
241.23063	4
241.26046	1
242.20872	1
242.23367	1
242.23469	1
247.23586	1
247.23668	1
247.24221	1
247.24307	2
250.21096	1
250.21484	1
250.21699	1
252.19437	0
252.22914	1
253.22696	1
254.20927	4
254.21016	2
254.21185	1
254.21206	10
254.21304	1
254.21413	4
254.25009	1
255.23995	1
255.24273	10
255.24306	4
255.24756	2
256.24557	1
256.2478	1
256.24852	1
256.25179	1
256.25444	1
263.23783	2
264.2312	3
264.23314	1
264.24281	1
264.24545	2
264.2465	1
265.23807	1
265.24953	2
265.2505	1
265.25117	1
265.25497	8
266.24721	3
266.24881	2
266.25062	1
267.26503	1
267.2675	1
267.27065	1
268.22521	1
268.25409	1
269.25698	4
269.25732	3
269.25827	1
269.25914	3
269.26074	2
269.26253	4
269.26768	3
270.26554	11
270.26609	56
270.26745	63
278.24199	1
278.24892	3
278.28197	1
279.25664	1
280.25342	3
280.25779	1
280.26396	3
280.26677	2
281.05295	1
281.26765	5
281.2706	2
281.2711	2
281.2766	1
282.25237	1
282.2635	7
282.2785	8
282.27989	10
282.28007	33
282.28272	10
283.2434	1
283.2577	2
283.25913	1
283.26319	1
283.2678	1
283.27261	1
283.27487	2
283.2758	1
283.27689	1
283.28538	1
284.26165	1
284.27078	3
284.27157	9
285.27421	1
285.27638	2
285.27759	3
285.27863	2
285.27968	2
285.28013	1
285.28241	1
293.26718	1
293.27086	1
293.27731	1
294.27359	1
294.27693	6
294.27807	5
294.27949	13
294.28007	8
294.28113	1
295.28475	3
295.28595	9
295.28624	7
295.28786	34
295.28829	21
296.29275	3
296.29302	2
296.29406	17
296.29529	7
296.29615	4
296.29817	2
297.24939	1
297.25084	1
297.25183	2
297.25234	5
297.26218	2
297.28727	2
297.29103	2
297.29967	1
298.25691	3
298.2603	1
298.26142	1
298.26469	2
298.27142	1
299.25249	1
299.26755	4
299.26947	196
299.27046	43
299.2795	17
299.28346	1
300.26924	1
306.27347	1
306.27645	7
306.27869	1
306.28061	6
306.28499	2
306.2856	1
306.28789	1
307.28172	7
307.28561	1
307.2865	2
307.28715	4
307.2886	4
307.29184	3
308.27152	1
308.27734	1
308.28117	6
308.29449	109
308.29529	75
308.2963	100
308.29749	15
309.29597	1
309.29602	3
309.29837	1
309.29995	1
309.30138	2
309.30274	1
309.3075	2
309.98512	1
310.30686	5
310.30768	1
310.30861	3
310.30947	1
310.31166	1
310.31458	5
311.30325	1
311.30573	4
311.30822	1
312.28535	5
312.28906	1
312.29054	1
318.81199	1
318.81921	1
322.27583	1
324.27049	1
324.27529	1
324.28461	1
324.28643	1
324.28924	2
324.29141	6
324.29216	2
324.29667	3
324.29716	1
325.27851	1
325.31709	1
325.31955	3
325.32269	1
325.32393	1
325.32405	1
325.35549	1
326.301	2
326.30266	1
326.30391	2
326.30461	2
334.27775	1
335.33961	3
335.34006	1
337.3206	3
339.33521	1
341.29242	1
342.28007	1
349.31727	1
350.33034	1
350.33177	1
350.33308	2
350.35797	1
351.3327	2
351.33339	2
351.33416	1
351.33612	6
351.33739	2
351.33899	13
351.33922	5
351.34058	3
352.33431	4
352.33917	1
352.3421	7
352.34307	5
352.34459	5
352.34552	5
352.34693	10
352.34717	12
352.35433	1
352.35651	3
353.29064	1
353.33964	9
353.3512	7
353.35206	182
353.35357	264
353.35406	33
354.34189	2
354.34652	1
354.35427	3
354.35899	13
354.36015	18
354.36107	13
354.36291	9
355.30296	2
355.30372	1
355.30425	1
355.30632	1
355.31355	1
356.91375	1
367.32775	1
367.33285	2
368.31407	1
368.31757	1
368.32828	1
368.33039	1
368.33413	1
368.34062	2
368.34798	1
369.30492	1
369.32666	1
369.33034	1
369.34546	11
369.34666	7
369.34717	56
369.34874	16
370.30973	1
370.33157	1
370.34777	1
370.35016	3
370.35311	2
370.35498	8
370.35758	3
370.3584	1
370.36276	1
371.35558	0
371.36295	2
371.36375	5
371.36449	7
371.36552	1
371.36712	7
383.32843	1
397.33574	1
397.33832	2
397.3393	1
397.34451	1
397.34629	2
397.34718	1
399.3562	1
412.36391	5
412.36445	5
412.36639	5
412.36997	1
412.37418	2
412.37593	1
412.37742	1
413.37262	1
413.37821	1
422.3635	1
423.35388	1
423.35792	2
425.34796	1
425.36603	3
425.36797	1
425.36913	2
425.37068	5
425.37235	3
425.37317	2
425.37839	1
438.38591	1
439.38209	1
439.38993	3
439.39039	1
440.39721	2
440.40347	1
453.39886	0
453.4009	1
453.40176	1
453.40331	1
453.40603	3
453.40883	2
454.40825	1
454.41401	1
454.41693	2
467.41636	1
467.42135	2
467.42346	1
467.42492	1
468.4288	8
480.43894	1
480.45106	1
481.42612	1
481.42865	1
481.4298	4
481.43394	3
481.43689	3
481.43713	6
481.44094	4
481.44406	1
482.42225	4
482.44313	1
482.44444	2
482.44648	2
482.44798	1
492.46762	1
492.47403	1
492.47521	1
492.48359	1
495.44831	1
495.45038	2
495.45275	6
495.45501	1
495.46588	1
496.45077	1
496.45515	1
496.46176	1
496.46355	3
496.46526	3
496.47162	2
508.46126	1
509.4592	1
509.4671	4
509.46943	1
509.47029	1
509.47489	1
509.47798	1
510.4707	3
510.4777	1
520.46667	1
520.47211	1
522.47537	2
522.48986	1
523.46891	1
523.47799	1
523.48042	2
523.48246	1
523.48547	2
523.49333	1
523.49755	2
524.48374	4
524.48487	1
524.48597	1
524.48925	10
524.49715	1
524.50166	1
524.50488	2
524.50572	1
525.49122	0
529.49354	2
531.50822	1
536.52851	1
536.53774	1
537.49188	2
537.49474	2
537.496	1
537.50002	1
537.50723	1
537.5122	2
537.51312	1
537.51637	1
537.5224	2
537.5276	4
537.53179	3
537.53248	4
537.53531	2
537.53694	4
538.49847	1
538.50178	2
538.50675	4
538.50982	1
538.51133	6
538.51224	1
538.52356	4
541.53535	1
548.49159	1
548.51311	1
549.517	1
549.52325	1
550.51552	1
551.50716	1
551.5111	4
551.51549	1
551.51602	1
551.5191	1
551.52594	1
552.5098	1
552.51958	1
552.52108	1
552.52294	1
552.52603	1
552.52876	2
560.53396	1
563.53034	1
564.51216	1
564.53398	3
564.53468	1
564.53551	2
564.54073	1
564.54366	2
564.55755	1
565.51566	1
565.52849	5
565.5296	4
565.53346	6
565.53449	5
565.53751	2
565.5386	2
565.54458	2
565.55196	3
565.55821	2
566.49687	1
566.52614	3
566.5422	11
566.5459	25
566.54784	2
566.54857	29
566.54925	9
566.55023	48
566.55209	13
566.55377	10
566.56299	10
566.57098	1
566.57512	1
567.55931	1
572.53778	1
577.54248	1
577.54579	1
578.51679	1
578.58522	2
579.5353	2
579.54095	1
579.5462	9
579.55172	5
579.55282	4
579.55602	6
579.55836	10
579.55981	1
579.5617	3
579.56385	7
580.54247	1
580.54895	1
580.55015	1
580.55204	1
580.55402	7
580.55862	2
588.53705	1
589.53832	1
589.55497	1
590.54282	3
590.54508	2
590.5487	2
590.54933	2
590.55083	1
590.55116	1
590.55281	11
590.5547	2
591.53281	4
591.54871	1
591.55316	1
591.55478	3
591.55599	8
591.55653	5
591.56179	7
591.56441	2
591.56785	3
591.57604	2
591.58222	2
592.52699	5
592.5277	12
592.53704	5
592.56521	6
592.56665	35
592.56769	14
592.56822	21
592.56946	10
593.55683	1
593.55701	3
593.56179	4
593.56231	3
593.56348	7
593.57394	2
593.57471	1
593.57616	3
594.55738	1
594.55915	1
594.56994	5
594.57013	2
594.57261	3
594.57909	1
605.56362	1
606.56842	1
606.57293	1
606.57541	4
607.53452	2
607.54565	1
607.57244	3
607.57379	2
607.57568	2
607.57882	3
607.58009	2
607.58318	7
607.59729	1
607.59876	2
607.60526	2
607.61038	1
607.61276	1
608.57024	1
608.571	1
608.58039	1
608.5838	4
608.58564	1
608.58734	1
608.58864	5
608.59092	5
608.59235	1
608.60097	2
609.58644	1
609.58815	2
609.59563	2
609.6054	1
609.62042	1
609.62661	1
609.63602	1
618.60241	1
618.60915	1
619.57659	1
619.59125	1
619.59368	1
619.60797	5
619.60995	2
619.61035	3
619.61535	2
619.61754	1
619.6224	1
620.59344	1
621.5851	1
621.59054	2
621.59435	6
621.59567	3
621.59829	3
621.60141	1
622.58757	1
622.6063	1
633.58687	2
633.58777	2
633.58823	6
633.59352	12
633.60493	1
633.61492	1
634.53146	1
634.55902	1
634.56583	3
634.57732	3
634.58001	1
634.58542	2
634.59805	12
634.59987	11
634.60017	7
634.60199	9
634.60701	10
635.51285	12
635.5132	1
635.54764	1
635.55874	1
635.58183	4
635.58606	1
635.59774	7
635.60402	57
635.60692	74
635.60792	37
635.60856	5
635.60961	118
635.61198	53
636.32286	1
636.57001	2
636.58862	1
636.59191	7
636.61527	162
636.61673	157
636.617	444
636.8321	1
637.24997	1
637.56252	2
637.5895	7
637.59185	1
637.60541	36
637.62278	758
637.62644	1140
637.62763	1117
637.62862	1393

NAME: Unknown|ID=218637.6246|RT=5.431
PRECURSORMZ: 637.62464
PRECURSORTYPE: [M+H]+
RETENTIONTIME: 5.43143333333333
FORMULA: null
ONTOLOGY: null
INCHIKEY: null
SMILES: null
COMMENT: |ExperimentId=5|PEAKID=218|MS1SCAN=2565|MS2SCAN=2564|PEAKHEIGHT=9922|PEAKAREA=86553|ISOTOPE=M+0
Num Peaks: 965
151.10987	1
151.14786	1
152.1062	1
152.10924	3
152.11056	1
152.14453	3
153.12665	2
154.12198	2
154.12277	16
154.12338	13
154.12447	1
156.12737	1
156.13743	4
157.13208	1
157.13314	20
157.13407	10
157.13956	3
158.13461	1
158.13866	3
158.14043	8
161.12884	1
161.13001	0
162.9963	1
163.14517	1
163.14793	3
163.14819	1
166.11721	1
166.13878	2
168.13558	9
168.13688	3
168.13756	2
168.13858	7
168.1401	9
168.14749	3
170.15145	1
170.15244	1
170.15453	5
170.15512	2
170.156	1
171.14637	1
171.1479	3
171.14874	3
171.14992	6
172.15414	5
172.15578	1
172.15761	7
172.15999	1
172.16037	1
172.16435	1
175.14713	1
175.66757	3
176.67964	1
177.16295	1
178.11985	2
180.14281	1
180.17246	2
180.99013	0
181.15712	1
182.01433	0
182.1499	1
182.15085	2
182.15283	3
182.15322	6
182.1545	2
182.15728	3
183.16267	3
183.17419	1
184.16917	4
184.17097	1
184.17136	2
185.16261	1
185.16369	3
185.16476	20
185.16544	7
185.16625	7
185.17604	1
185.17702	1
186.16867	1
186.17174	11
186.17208	5
186.17346	2
186.18283	1
190.95939	3
190.99145	1
191.17837	1
192.961	1
194.15327	2
194.15567	1
196.14465	1
196.16896	5
196.16914	12
196.17071	4
196.17275	1
196.1969	1
197.16145	1
198.18494	13
198.18518	2
198.2226	3
199.17113	1
199.17956	3
199.18019	10
199.18177	11
199.18303	5
200.0046	5
200.00589	0
200.00741	1
200.1869	2
200.18758	4
200.1886	4
200.18907	1
200.19096	5
200.19108	2
200.19214	2
201.19716	1
205.97472	1
206.69058	1
207.17389	1
208.1694	6
208.17464	1
210.18398	13
210.18453	3
210.18534	2
210.18649	3
210.18727	3
211.18042	1
212.18615	1
212.19894	1
212.20032	2
212.20256	1
213.18385	1
213.19565	10
213.19673	5
213.19762	8
213.19837	4
213.19972	2
213.20745	1
213.20815	1
213.21049	1
214.19148	1
214.20359	3
214.20605	4
214.20793	1
215.21496	1
220.21559	1
222.18248	1
222.1838	1
222.18463	1
222.18741	1
222.18966	1
223.20697	0
224.19979	6
224.20068	6
224.20178	15
224.20221	4
224.24091	1
225.19645	1
225.20674	1
225.20879	1
225.20996	2
225.21061	1
226.2104	1
226.21165	2
226.21288	1
226.21481	3
226.21697	2
226.21744	1
226.2183	1
227.20849	4
227.21066	8
227.21168	12
227.21264	10
227.21318	2
227.22405	1
228.18903	1
228.1933	3
228.19554	1
228.19668	1
228.2013	6
228.20905	2
228.21613	1
228.2176	7
228.21929	6
228.22073	3
228.22161	6
228.22511	1
236.19677	1
236.19727	4
236.19824	2
236.20112	1
238.21477	1
238.2156	1
238.21657	3
238.21771	2
238.21822	4
239.20109	1
239.22192	1
239.22366	1
239.22582	2
240.22059	0
241.22174	7
241.22335	2
241.2241	4
241.22651	7
241.2273	5
241.2294	4
241.23116	1
241.2334	9
241.26411	4
242.23267	4
242.23474	3
242.23563	4
245.22461	1
247.23965	2
247.24148	6
247.24591	2
249.21866	1
250.21539	1
250.21715	2
250.2187	4
250.22009	1
250.24843	1
252.19428	1
252.19678	1
252.22554	1
252.22908	1
252.23035	1
252.23179	4
252.23221	3
253.23308	1
253.24021	1
254.19897	1
254.19914	1
254.20415	1
254.20568	2
254.20869	5
254.21026	12
254.21154	5
254.21308	9
254.21698	2
254.21824	11
254.22544	1
254.23304	1
254.23642	1
255.23216	6
255.24169	2
255.24212	5
255.24386	5
255.24437	6
255.24529	11
256.24792	1
256.24864	4
256.2522	1
256.25311	8
256.25434	1
262.21852	1
263.23368	1
264.22836	1
264.22951	2
264.23072	8
264.23355	1
264.23413	4
264.23854	1
264.24054	1
264.24395	2
264.24487	4
265.24211	1
265.24512	3
265.25006	5
265.25252	2
265.25351	3
265.25482	1
265.25692	1
266.24551	3
266.24719	1
266.25923	1
267.24095	1
267.24558	1
267.25719	1
267.26467	4
267.26648	9
267.26782	5
267.26856	9
267.26994	3
267.27005	2
268.23146	1
268.24704	1
268.25089	1
268.25257	3
268.26653	3
269.25776	4
269.25855	9
269.25916	11
269.26043	2
269.26245	1
269.26837	1
270.25637	10
270.2644	2
270.26676	31
270.26721	102
271.26995	1
277.97571	1
278.24527	1
278.24671	3
278.2476	4
278.24921	2
278.25097	1
278.2519	3
280.24942	1
280.25168	1
280.25394	1
280.25962	1
280.26041	1
280.26189	1
280.26234	3
280.26489	3
280.27261	1
281.25335	1
281.2591	1
281.26023	1
281.26257	1
281.26626	2
281.26862	2
281.26926	1
281.27016	5
281.27123	2
281.27235	4
281.27346	3
281.98846	1
282.25584	1
282.26548	1
282.26885	1
282.27967	61
282.28017	11
282.28148	6
282.2865	1
283.2597	1
283.26129	1
283.26386	3
283.26719	4
283.26935	2
283.27025	4
283.2753	6
283.27655	3
283.27724	2
283.27947	5
284.26975	4
284.27061	21
284.27187	42
284.27213	16
284.27512	7
285.27656	11
285.27772	2
285.27834	5
285.27996	32
285.28043	13
285.28205	9
285.28626	6
290.24285	1
292.26687	2
293.25712	1
293.27002	1
294.26312	1
294.27876	10
294.28025	10
294.28139	1
294.28274	5
294.28353	1
294.28425	3
294.30055	3
294.31083	1
295.25889	1
295.28488	8
295.28519	9
295.28622	13
295.28706	13
295.28919	10
296.27988	1
296.28108	8
296.2918	11
296.2946	2
296.29595	9
296.29613	6
296.30008	5
296.32887	2
297.24993	2
297.25364	1
297.25837	1
297.26201	1
297.28005	1
297.28314	2
297.28656	2
297.2884	4
297.28998	3
297.29384	1
297.29455	1
298.25522	1
298.25975	1
298.26085	2
298.2614	2
298.26239	3
298.26814	1
298.27891	2
299.24823	1
299.26859	37
299.26973	175
299.27052	95
299.30848	1
300.27294	1
301.29891	1
302.30132	1
304.26403	1
306.27457	2
306.27758	2
306.27821	12
306.27985	30
306.28016	7
306.28117	2
306.29389	1
307.2789	1
307.28297	2
307.28481	1
307.2867	9
307.28707	16
307.28896	8
308.2946	279
308.29553	111
308.29653	184
309.27323	3
309.28763	2
309.28983	1
309.29294	2
309.29592	2
309.29877	3
309.30049	1
309.30361	1
309.30609	3
309.30843	1
310.29242	1
310.29393	8
310.30541	1
310.30808	5
310.30956	2
310.31114	1
310.31319	1
310.31496	3
310.31732	1
311.26527	1
311.3019	1
311.30281	2
311.30369	2
311.31002	1
311.3138	1
312.289	1
313.28377	0
313.28845	1
317.78853	5
317.80147	1
318.30576	1
318.80717	1
318.80884	1
318.80931	1
318.81092	6
318.81288	2
318.81429	1
321.32647	1
322.26978	2
323.30349	2
323.304	7
324.28438	1
324.28755	5
324.28917	6
324.29003	2
324.29172	12
324.29324	1
324.30032	1
325.28483	1
325.29803	2
325.31677	1
325.31759	1
325.31957	4
325.32188	2
325.32628	1
326.29633	1
326.29877	1
326.30033	1
326.3028	1
326.30453	1
326.30553	3
326.30687	4
326.30748	1
327.30435	1
327.30594	1
328.31972	1
336.3249	1
337.3178	1
337.3241	1
339.33016	1
339.33242	1
339.33303	1
339.33624	2
342.30658	1
349.32135	1
350.32168	1
350.32482	1
350.32794	1
350.32863	4
350.33077	1
351.33481	10
351.33527	31
351.33642	7
351.33801	16
351.34184	12
351.35108	1
352.19661	1
352.31931	1
352.32835	2
352.33115	1
352.33658	9
352.34497	47
352.34551	47
352.34674	7
352.34953	2
353.30261	1
353.32458	1
353.32778	1
353.32951	10
353.33193	1
353.35126	113
353.35214	105
353.35355	78
353.35477	367
353.35529	80
353.38456	1
354.32093	1
354.34467	1
354.35261	2
354.35433	5
354.3581	14
354.35929	1
354.36065	9
354.36243	3
354.36394	1
355.29692	1
355.30632	1
355.30807	3
355.33287	1
357.08504	1
367.30402	3
367.30736	3
367.3086	2
367.33053	1
367.33537	2
367.34106	1
367.35992	1
368.32385	2
368.32763	1
368.33363	2
368.34159	1
368.34428	3
368.34979	1
369.32573	4
369.34247	1
369.34697	32
369.34748	21
369.348	35
369.34907	15
369.35218	1
370.35174	4
370.35276	3
370.35378	5
370.35598	1
370.35648	2
370.35897	4
370.36371	1
371.35905	3
371.36294	5
371.36376	11
371.37382	4
382.33153	1
396.35702	1
396.36913	1
397.34133	1
397.34207	2
397.34631	1
399.35941	1
407.3678	1
409.0695	1
410.34928	1
410.36001	0
410.36353	3
411.35118	1
411.35701	1
411.35857	3
411.36171	1
411.36392	1
411.36487	1
412.36066	9
412.36533	5
412.36613	4
412.36789	6
412.36809	2
412.37627	1
412.3831	1
413.37232	1
413.38294	2
425.34953	1
425.36883	1
425.37013	3
425.37212	4
425.37482	3
425.37574	3
425.3797	7
425.38026	2
425.38984	1
426.37966	1
426.3824	1
426.3857	2
426.38785	1
437.37198	1
438.38036	1
439.38459	4
439.38527	1
439.38646	2
439.38825	1
440.39681	1
440.41169	1
450.39258	1
451.39255	1
453.39943	2
453.40294	1
453.40454	1
453.40617	2
453.4088	2
454.39812	1
454.40528	4
454.40605	2
454.41389	1
454.41601	1
454.41921	6
462.46932	1
466.40346	0
466.41398	4
467.41446	1
467.41667	3
467.4171	2
467.41839	1
467.42271	2
467.42439	1
468.42485	2
468.42698	1
468.43271	1
468.43354	1
478.42282	1
479.42113	1
480.44592	1
481.42724	4
481.43042	1
481.43397	1
481.43514	1
481.43809	2
481.44208	1
481.44732	2
482.43893	1
482.43967	1
482.44367	1
482.45161	2
490.50322	1
491.46776	1
492.46979	1
492.471	1
492.47593	1
492.47711	1
492.47838	1
492.48093	4
494.43935	2
494.44456	1
495.44655	1
495.4495	7
495.45335	5
495.4541	7
495.46479	1
496.45478	2
496.46061	1
496.46286	3
496.46573	1
496.46921	2
508.45912	1
508.46475	2
508.46638	1
509.4657	1
509.46743	11
509.46896	1
509.46964	1
509.47152	1
509.47336	1
510.46472	1
510.47438	1
510.4776	3
510.4807	2
510.48434	1
510.48743	1
520.47279	1
521.49175	1
522.47655	1
523.47115	1
523.47585	1
523.47688	1
523.48202	1
523.48445	3
523.48509	5
523.48696	1
523.48742	1
523.49765	2
524.48211	2
524.49188	3
524.49944	3
524.51245	1
529.5362	1
530.52393	2
532.4729	1
534.4839	4
534.50045	1
534.53959	1
535.47996	1
535.497	2
535.50366	1
535.52277	1
536.49526	1
536.5053	1
537.48863	4
537.49496	3
537.49751	3
537.49844	1
537.50194	1
537.50437	1
537.50675	1
537.52659	2
537.52706	6
537.53457	4
537.53531	2
537.53601	1
537.54159	6
538.50006	3
538.50606	1
538.51053	2
538.51239	4
538.51664	1
539.506	1
546.48985	1
546.56453	1
548.48558	1
548.49961	1
548.50702	1
549.52112	1
549.52274	1
549.52319	2
550.50231	1
550.50977	1
550.52216	1
551.50434	1
551.50994	1
551.51254	1
551.51528	3
551.51741	1
551.5263	1
551.53243	1
552.51881	5
552.52175	4
552.52224	3
552.52331	4
552.52628	1
552.53141	1
553.52625	1
559.5309	3
560.52957	1
562.56306	1
563.51925	1
564.52353	1
564.52863	6
564.5323	1
564.53365	1
564.53509	4
564.53946	1
565.52664	1
565.52756	1
565.53021	9
565.54026	2
565.54129	2
565.54311	1
565.54496	3
565.54793	2
565.54828	1
566.50716	2
566.53387	6
566.54985	19
566.55054	30
566.55145	35
566.55227	33
566.55389	2
566.55418	23
567.54505	1
567.55125	1
572.54224	5
577.53765	1
577.54419	1
578.53658	1
578.54729	1
579.52186	1
579.54208	3
579.54353	1
579.54871	7
579.55113	2
579.55284	1
579.55308	1
579.55428	3
579.55537	2
579.55704	1
580.54639	1
580.54789	4
580.54848	1
580.55599	1
580.55724	3
580.55862	2
580.56871	1
588.5239	1
588.53141	1
588.53708	1
589.53238	1
589.54336	1
590.53232	1
590.53491	1
590.54524	2
590.54613	2
590.54868	6
590.55143	8
590.55209	10
590.55426	3
590.55762	1
590.55877	15
590.56001	3
591.53476	1
591.55558	6
591.55827	7
591.55932	8
591.56074	13
591.5629	4
592.52023	1
592.53351	1
592.53919	1
592.56482	1
592.56615	9
592.56712	10
592.56826	30
592.56912	33
592.57041	5
593.54755	5
593.5574	3
593.55862	3
593.56173	10
593.56496	4
593.56711	2
593.57685	1
594.55348	2
594.55809	1
594.56213	4
594.5702	1
594.57431	3
594.58076	1
594.59789	1
595.57547	1
605.56323	1
605.56619	1
606.56207	1
606.57309	1
606.57739	4
606.59239	7
607.56582	4
607.56862	1
607.57429	2
607.57632	6
607.57883	14
607.57956	6
607.58432	1
607.5891	3
607.59878	1
607.61167	1
607.61845	1
608.5822	1
608.58331	1
608.58496	1
608.58725	2
608.59298	1
608.60012	1
609.58414	1
609.59123	1
609.59249	1
609.62151	1
617.59472	1
618.60634	1
619.57073	1
619.59115	2
619.60503	2
619.60846	4
619.60953	1
619.61386	2
619.61521	1
619.61972	1
620.58321	1
621.57246	1
621.58892	1
621.59033	1
621.59102	1
621.59554	1
621.5966	1
621.60781	1
621.61262	1
622.59771	3
632.57718	1
632.58018	1
632.58223	1
633.54919	2
633.5835	2
633.58419	1
633.58644	1
633.58899	7
633.59259	5
633.59416	2
633.59674	1
634.57	1
634.59538	1
634.5972	9
634.59812	4
634.59921	7
634.60037	6
634.6039	1
634.60473	8
634.60648	10
634.61565	4
634.62084	1
635.51787	18
635.54275	6
635.56133	1
635.56386	9
635.56644	1
635.60558	17
635.60768	34
635.60871	57
635.60957	143
635.6106	31
635.61133	48
636.57561	7
636.57848	1
636.58544	1
636.58615	1
636.59495	14
636.61375	67
636.61636	161
636.61778	133
636.61995	150
636.62396	11
637.26042	1
637.62183	66
637.62501	1682
637.62659	1017
637.62791	1015

NAME: Unknown|ID=218637.6246|RT=5.431
PRECURSORMZ: 637.62464
PRECURSORTYPE: [M+H]+
RETENTIONTIME: 5.43143333333333
FORMULA: null
ONTOLOGY: null
INCHIKEY: null
SMILES: null
COMMENT: |ExperimentId=6|PEAKID=218|MS1SCAN=2565|MS2SCAN=2564|PEAKHEIGHT=9922|PEAKAREA=86553|ISOTOPE=M+0
Num Peaks: 966
151.14487	1
151.14677	1
152.10652	4
152.11885	1
152.14647	2
152.14738	1
153.12784	3
153.12835	1
154.12073	5
154.12159	10
154.12244	23
154.12364	2
154.1429	0
154.64671	1
154.64742	1
155.12905	1
155.14728	1
156.13588	7
156.13828	4
157.12106	2
157.12531	2
157.13191	6
157.13216	4
157.13325	12
157.13402	12
158.12848	1
158.1389	2
158.13981	1
158.14023	2
158.14274	1
160.04995	1
161.1287	1
162.66062	1
162.66238	1
163.00064	1
163.14572	1
165.16455	1
166.12163	1
166.13548	1
167.13118	1
167.14341	1
167.14512	1
168.12895	1
168.13453	4
168.13784	15
168.13883	3
168.13999	4
169.13511	1
170.14646	1
170.15393	2
170.15521	3
171.13406	1
171.13627	1
171.13881	2
171.14268	1
171.14557	5
171.14681	3
171.14901	2
171.15099	6
171.15244	3
172.15584	1
172.15742	6
172.1581	1
172.15981	7
175.14833	2
175.66467	2
175.66717	2
176.67564	5
176.67695	6
177.16303	1
179.17555	1
179.17809	1
180.1363	1
180.13903	1
180.18164	1
180.99004	2
181.00772	2
181.14741	0
181.15579	2
181.15757	3
182.01538	4
182.0176	1
182.14722	1
182.1523	6
182.15391	4
182.15436	13
182.1561	4
182.18735	1
182.18925	1
183.14626	1
183.15227	1
183.1621	4
183.16889	1
184.16197	1
184.16713	2
184.16863	2
184.16946	3
185.15146	1
185.15295	1
185.15855	5
185.16176	6
185.16424	20
185.16501	7
185.16619	2
185.16754	1
186.16601	1
186.16764	2
186.17133	2
186.17239	3
186.17336	2
186.17486	1
186.17552	1
190.17096	1
190.95849	1
193.15088	1
193.99394	3
194.15074	3
195.16171	1
196.16662	4
196.16765	4
196.16839	11
196.16969	2
196.17107	5
196.17577	1
197.16274	1
197.17609	1
197.18062	1
198.18259	1
198.1836	1
198.18469	1
198.18539	0
198.18616	3
198.1877	2
198.22003	1
198.99858	1
199.16662	6
199.16986	2
199.17336	2
199.17776	6
199.17959	5
199.18064	22
199.1837	6
199.18707	1
200.00231	0
200.00447	0
200.00657	1
200.00823	1
200.18545	2
200.18786	9
200.18867	3
200.18965	1
200.19473	6
206.15198	1
206.68871	1
207.20755	1
208.16639	1
208.16702	1
208.16956	1
208.17082	1
208.17535	1
208.18041	1
209.18617	1
210.18585	26
210.18601	4
210.18733	5
211.17551	1
211.18872	1
211.19245	1
211.19411	6
212.20077	1
212.99384	1
213.19164	1
213.19498	2
213.1953	3
213.19639	9
213.19779	16
214.18991	1
214.19077	1
214.20124	2
214.20305	2
214.20417	2
214.20551	2
217.04965	1
222.17869	1
222.18176	1
222.18652	0
222.18729	1
222.1896	1
222.23146	1
222.2371	1
223.19066	0
224.19759	0
224.19925	6
224.20051	14
224.20125	14
224.21764	1
225.03672	1
225.20916	2
225.21128	1
225.21489	1
226.20555	1
226.21245	1
226.21396	1
226.21551	1
226.2174	1
226.22077	1
227.20944	6
227.21004	13
227.21153	5
227.21228	3
227.21312	1
227.21523	8
228.19574	1
228.20965	1
228.21345	1
228.21758	1
228.21912	3
228.22073	2
228.2269	3
236.20115	4
236.20225	5
237.20843	5
238.21021	2
238.21447	6
238.21686	5
238.21721	3
238.2189	2
238.22065	8
239.20721	1
239.21071	1
239.21474	1
239.22593	1
240.21936	1
240.23222	2
240.94417	1
241.21263	1
241.21597	0
241.21642	2
241.22117	1
241.22362	11
241.22623	20
241.22822	1
242.23396	2
242.23442	2
242.23595	2
242.23702	1
242.98329	1
243.22666	1
245.228	1
246.23042	1
246.23688	4
247.21284	0
247.24048	2
247.2433	1
247.24609	1
249.25648	1
249.25869	1
249.25963	1
250.21306	1
250.21575	5
250.21627	2
250.21724	5
251.00405	3
251.21997	1
252.19801	2
252.22402	3
252.22771	1
252.23046	6
252.23288	11
252.23318	1
253.22623	1
253.22855	1
253.23402	1
253.23799	1
253.72828	1
254.2053	2
254.2091	3
254.21161	18
254.21265	4
254.21358	8
254.21882	1
254.23508	1
255.23184	1
255.23258	2
255.23304	4
255.24261	16
255.243	15
255.24472	6
256.24232	1
256.24445	1
256.24544	1
256.25041	4
256.2518	2
256.25254	3
257.26113	1
261.98679	1
262.20986	1
262.22008	1
263.238	1
264.23027	1
264.23161	6
264.23261	3
264.23337	1
264.2351	6
264.23679	3
264.23941	1
264.24422	3
264.24515	7
264.24712	4
264.26978	1
265.23652	1
265.24874	2
265.24963	1
265.25072	4
265.25474	7
265.25509	5
265.25831	3
266.24176	1
266.24476	1
266.24724	1
266.24844	1
266.25029	0
266.25228	1
266.26003	1
267.22822	8
267.25751	6
267.25872	1
267.26773	22
267.26822	52
267.26962	6
267.27831	1
268.22689	1
268.2467	1
268.25404	1
268.30545	1
269.25708	6
269.25835	4
269.25922	44
269.26121	1
270.26388	22
270.26484	2
270.2658	18
270.26654	38
270.26799	32
270.26878	18
271.27105	1
271.27277	3
277.97877	1
277.97958	2
278.24464	1
278.24622	4
278.24757	2
278.2481	7
278.28091	1
278.28729	2
280.2487	1
280.25927	3
280.2605	2
280.26221	2
280.26419	2
281.04643	1
281.05073	1
281.24548	1
281.2503	1
281.25195	1
281.2531	1
281.25782	2
281.26208	0
281.26411	4
281.26685	4
281.27297	8
281.27433	1
282.25067	1
282.25451	2
282.26535	4
282.27896	11
282.27974	29
282.2808	28
283.26365	3
283.26484	1
283.26853	5
283.26929	2
283.27296	14
283.27431	3
283.2754	1
283.27603	6
283.27756	1
283.27926	1
283.28035	4
284.26968	14
284.2705	7
284.27131	167
284.27241	11
284.27316	30
285.26236	1
285.2779	3
285.2781	44
285.27951	80
285.28008	26
286.08115	1
292.25897	3
292.26366	2
293.27557	1
294.27037	1
294.2749	1
294.27504	5
294.27651	6
294.27821	3
294.2795	1
294.28071	6
295.27222	1
295.27608	3
295.2823	1
295.28433	9
295.28575	4
295.2869	1
295.28714	9
295.28879	11
296.27999	1
296.2895	2
296.29095	6
296.29149	1
296.29254	4
296.29369	8
296.30413	1
296.30513	5
296.97305	1
297.25331	1
297.26241	5
297.2887	1
297.28959	8
297.29064	9
297.29207	3
298.25938	1
298.26076	1
298.26101	2
298.26373	4
298.26632	2
298.27356	0
298.27525	1
299.23818	17
299.25705	1
299.26836	71
299.26945	56
299.27004	115
299.27139	47
299.29662	1
300.28668	2
301.28871	1
301.29497	2
301.29661	1
301.29796	6
302.25029	1
302.30273	1
302.30309	1
304.26933	1
305.27307	1
306.27605	8
306.2777	7
306.27931	35
306.28003	12
307.25339	1
307.28587	6
307.28624	10
307.28749	7
307.28928	1
307.29069	12
308.28359	16
308.29214	3
308.29497	199
308.29591	269
308.29644	97
309.28595	2
309.29012	1
309.29491	2
309.29867	4
309.30232	2
309.30533	1
310.23947	1
310.2874	1
310.29242	1
310.30453	1
310.30571	4
310.30971	1
310.31083	5
310.31129	2
310.31437	6
311.28187	1
311.30235	2
311.30534	3
311.30872	1
311.31023	3
311.31151	1
312.2819	1
313.28465	3
313.28545	1
317.29849	1
317.80274	1
317.80656	6
318.3036	1
318.30784	4
318.79707	1
318.81062	6
318.81162	3
318.81215	10
318.81393	17
318.81409	2
322.2733	2
322.30826	1
322.31024	1
322.31657	1
323.30362	2
323.30655	1
323.30768	1
323.30927	2
324.27697	1
324.27787	5
324.28217	1
324.28618	1
324.2895	2
324.29062	5
324.29159	3
324.29216	6
324.29343	2
324.3076	1
325.28233	2
325.29478	1
325.31785	1
325.31884	4
325.32076	2
325.32157	3
325.3297	1
326.29869	1
326.30454	1
326.30561	2
326.30622	2
326.30737	2
326.31144	1
335.34521	1
337.31703	2
337.32166	2
337.32237	1
337.32354	3
337.32777	1
337.35543	1
338.31516	1
339.29806	1
339.33243	1
339.3331	1
339.33643	2
339.34296	2
341.31665	3
342.30576	1
349.32665	1
350.32581	1
350.32782	2
350.32885	2
350.32902	10
351.33087	5
351.33589	7
351.33695	10
351.33811	34
351.33903	5
351.34248	12
352.32684	14
352.32721	4
352.3448	59
352.34537	94
352.34693	19
353.33118	13
353.3333	1
353.35069	100
353.35149	155
353.35224	62
353.35374	158
353.35421	130
353.35508	147
354.34233	2
354.34621	2
354.34783	1
354.35113	1
354.3549	4
354.35762	6
354.36043	15
354.36237	14
354.37251	1
355.30178	1
355.30481	5
355.33594	1
355.36519	1
355.37116	2
355.37443	9
366.33519	1
367.32228	1
367.33413	1
367.33714	1
367.35617	1
367.3575	1
367.35868	2
368.34068	4
368.34145	1
368.34369	1
369.34651	33
369.34796	15
369.34853	54
370.34653	3
370.35246	1
370.35631	1
370.35797	1
370.35887	2
371.35832	1
371.35922	1
371.36182	5
371.36238	5
371.36571	6
371.36647	1
380.31545	4
380.31809	0
380.32142	1
382.32896	1
384.33473	1
397.33832	1
397.34053	1
397.34223	1
397.34339	2
397.35048	1
408.35087	1
409.34863	1
410.35289	1
411.35293	1
411.35666	1
412.36279	2
412.3648	5
412.36588	9
412.36661	2
413.36758	0
425.33357	1
425.36666	1
425.37142	2
425.37279	1
425.37303	8
425.37479	8
425.37532	5
425.3779	2
425.38672	0
426.37634	1
426.38276	1
438.37871	2
439.3848	2
439.38565	1
439.38774	2
439.38892	2
439.38935	1
439.39277	2
439.39505	0
439.39709	1
440.38887	1
444.38724	1
450.39945	1
452.39778	1
453.40412	4
453.40504	1
453.40836	2
454.40541	1
454.41399	4
464.40902	1
465.40495	2
467.41433	1
467.41505	1
467.41608	2
467.41772	1
467.42055	2
467.4241	1
467.42762	2
468.42485	1
468.42684	5
468.42796	1
468.42939	1
468.43117	1
468.43778	0
478.42142	1
480.42552	1
480.44914	1
481.43042	1
481.43191	1
481.43311	1
481.43407	1
481.43899	3
481.4445	2
482.4429	1
482.44561	1
482.46098	1
492.43512	1
492.47677	1
492.4775	2
492.47864	1
492.4797	1
494.44642	1
495.44248	4
495.44497	1
495.44985	2
495.45103	1
495.45267	1
495.45813	1
495.46179	2
496.4605	1
496.46236	3
496.46345	1
496.46605	1
496.46774	2
506.45816	1
507.45538	1
509.46304	1
509.46513	3
509.46679	1
509.46797	1
509.46897	2
509.47063	1
509.47204	2
509.47891	1
510.48239	2
510.48324	1
520.47057	4
520.47298	1
520.48571	1
521.45821	1
522.45016	1
522.47835	1
522.48341	1
523.47812	1
523.48047	2
523.48293	1
523.48399	1
523.48418	1
523.48762	1
523.49021	1
524.48329	0
524.48585	2
524.48887	4
524.49309	1
524.49573	1
524.49966	2
528.89221	1
534.49574	5
535.51803	1
537.49046	6
537.4916	4
537.49898	1
537.50226	1
537.50506	6
537.5141	1
537.52469	2
537.53244	3
537.53343	6
537.53531	1
537.53869	2
537.54067	1
538.49681	1
538.5035	3
538.50413	1
538.50517	1
541.53776	1
548.49659	1
548.50129	1
548.5153	1
549.50196	1
549.51805	1
551.46027	1
551.51238	3
551.51329	2
551.51529	2
551.51729	4
551.52426	2
552.5149	1
552.51733	2
552.5241	1
552.53445	1
560.53616	1
560.54632	1
564.52667	1
564.52982	1
564.53295	1
564.53339	1
565.52218	1
565.52582	2
565.52974	8
565.53153	1
565.53895	1
565.5392	1
565.54077	3
565.54287	4
565.54787	3
566.49715	4
566.512	1
566.52848	1
566.54416	5
566.5455	4
566.54761	11
566.5498	32
566.55126	7
566.55226	4
566.55349	14
567.55748	1
574.55692	1
574.5581	1
577.51848	6
577.52252	1
577.53858	1
577.54446	3
578.52608	1
578.54707	2
579.52285	1
579.54014	3
579.54324	1
579.54545	3
579.55241	1
579.55478	6
579.55756	4
579.55873	3
579.5597	1
579.56346	1
579.56545	2
579.56777	1
580.5473	1
580.55165	1
580.55214	2
580.56531	2
581.56086	1
588.53255	1
588.53375	1
588.5414	1
588.55307	1
589.54072	2
589.54757	1
589.61061	1
590.51741	1
590.51953	1
590.54571	3
590.54855	1
590.54911	4
590.55163	4
590.55429	3
590.55808	2
590.56215	1
591.54521	1
591.54765	4
591.55249	1
591.55753	5
591.56151	2
591.56257	4
591.56928	1
592.53565	2
592.53614	1
592.55461	5
592.56531	18
592.56617	3
592.56897	6
592.56975	4
592.57024	4
593.06415	3
593.55412	1
593.55759	4
593.56058	1
593.56227	1
593.56387	3
593.56479	1
593.56704	1
593.57127	1
593.57489	0
594.55091	2
594.56546	1
594.5692	1
594.57078	1
594.57518	1
594.57799	1
603.5736	1
605.56832	1
607.55721	1
607.57474	5
607.57682	5
607.57764	3
607.58016	1
607.58857	4
607.58914	1
607.59262	1
607.6074	1
607.61654	1
608.57749	1
608.58392	1
608.58645	1
608.59047	1
608.59632	2
608.60292	2
609.58416	1
609.58968	1
609.59584	1
609.60237	1
619.5972	1
619.59914	1
619.60831	1
619.61254	2
619.61663	1
619.62129	1
619.62866	1
620.58304	1
621.56869	5
621.57653	1
621.59097	1
621.59261	3
621.59391	1
621.59538	2
621.59746	1
622.59241	2
622.60969	1
633.49162	1
633.56659	2
633.58712	1
633.58832	1
633.5916	5
633.59526	2
633.60816	2
634.58056	4
634.58858	3
634.59246	2
634.59352	1
634.59634	3
634.59821	4
634.59941	2
634.60129	4
634.60356	3
634.60461	2
634.61062	3
634.6168	3
635.57	1
635.57568	1
635.57796	1
635.59255	15
635.60524	17
635.60675	41
635.60718	16
635.60916	34
635.61065	44
635.61264	39
636.57061	1
636.57577	1
636.59162	1
636.59289	1
636.61441	33
636.61634	20
636.61778	22
636.61823	180
636.61911	39
636.87113	1
637.33048	1
637.58015	1
637.58115	1
637.59176	1
637.62154	359
637.62247	296
637.62352	180
637.62487	435
637.62568	418
637.62629	150
637.62748	502
637.62825	330
637.94069	1

NAME: Unknown|ID=218637.6246|RT=5.431
PRECURSORMZ: 637.62464
PRECURSORTYPE: [M+H]+
RETENTIONTIME: 5.43143333333333
FORMULA: null
ONTOLOGY: null
INCHIKEY: null
SMILES: null
COMMENT: |ExperimentId=7|PEAKID=218|MS1SCAN=2565|MS2SCAN=2564|PEAKHEIGHT=9922|PEAKAREA=86553|ISOTOPE=M+0
Num Peaks: 945
150.01056	1
151.1409	1
151.144	1
151.14707	1
152.10664	3
152.10888	3
152.90113	1
153.07016	1
153.12721	2
154.11293	1
154.12078	1
154.12291	20
154.12301	13
154.64363	3
154.64498	1
154.64591	5
154.64632	1
155.6545	1
156.11643	1
156.1361	0
156.13795	2
156.13834	1
157.00699	1
157.12363	1
157.1244	6
157.12547	1
157.13114	3
157.13293	3
157.13321	23
157.13401	4
157.1378	3
157.13849	4
158.14131	1
161.1344	2
161.65078	1
161.65177	1
161.65307	3
162.13874	1
162.65996	1
162.66406	1
163.00106	1
163.01551	1
163.14527	1
163.15065	1
165.12563	1
165.16388	1
165.16403	1
165.16755	1
166.12018	1
166.12338	2
166.1244	1
167.12981	1
167.13026	2
167.13201	1
167.14077	1
167.14105	1
167.14241	1
167.14848	1
167.17571	1
168.1371	8
168.1381	23
168.13929	3
169.12313	1
169.13893	1
170.13491	1
170.14989	3
170.1521	4
170.15493	1
171.1334	1
171.1342	2
171.13732	3
171.13948	2
171.14504	1
171.14601	5
171.14776	3
171.14805	5
171.14908	4
171.1508	1
171.1573	2
172.14492	5
172.14518	5
172.14634	1
172.15448	1
172.15567	4
172.15687	2
172.15721	5
172.1592	1
174.99608	1
175.66548	1
175.66606	1
175.66798	1
175.66811	2
176.67596	2
176.67604	8
176.6773	2
176.67963	2
177.16407	1
177.98273	1
178.16982	1
179.14203	1
180.13743	1
180.14182	1
180.98749	0
180.98899	0
180.98954	2
181.00606	1
181.00962	2
181.15665	2
181.15924	4
182.01255	1
182.15156	2
182.15286	14
182.15376	3
182.15512	14
182.16522	1
183.13906	1
183.16541	1
184.16246	1
184.1679	2
184.16953	2
184.17224	0
184.17622	1
184.17751	1
185.14959	1
185.15203	0
185.15313	8
185.15483	4
185.1558	2
185.15809	6
185.1601	6
185.16124	15
185.16255	11
185.16319	8
185.16405	10
185.17878	2
185.17906	1
186.16832	6
186.17133	2
186.1728	3
186.17315	4
186.17409	2
186.17571	2
189.16204	0
189.16446	2
190.16732	1
190.9901	1
190.99221	1
191.17593	1
191.18093	1
193.19465	1
194.1481	1
194.15114	1
194.15402	1
194.15536	4
194.15984	1
195.1697	1
196.16578	1
196.16797	1
196.16897	7
196.16991	10
196.1709	1
196.17215	14
196.20529	6
197.15398	1
197.16558	1
197.1745	2
197.17594	1
197.17663	1
197.17883	6
198.17266	2
198.18335	1
198.18538	2
198.1864	4
198.22002	2
199.1681	7
199.16963	1
199.17678	9
199.1778	2
199.17896	12
199.17915	4
199.18053	7
199.18126	17
200.00229	0
200.00357	0
200.00464	2
200.18531	10
200.18687	2
200.18785	2
200.18856	1
200.19041	1
201.19776	1
206.97266	1
206.97494	1
207.02765	1
207.17447	1
207.97328	1
207.97733	0
208.16769	4
208.16949	3
209.16458	1
209.17502	1
209.18862	1
210.17509	1
210.18268	2
210.18439	4
210.18513	22
210.18619	13
211.1784	1
211.18039	1
211.19321	1
211.1961	1
211.98572	0
212.18683	1
212.19537	1
212.19796	3
212.19894	1
212.19967	1
212.20304	1
212.99169	1
212.99286	1
212.99463	2
212.99518	0
213.18829	8
213.19406	8
213.1959	9
213.19637	16
213.19785	8
214.18724	1
214.1943	1
214.19936	1
214.20134	1
214.2043	3
214.20506	1
215.20773	1
220.17468	1
222.18172	4
222.18367	3
222.1847	9
222.18692	2
222.18703	1
222.18964	1
222.20497	1
222.23657	1
223.19173	1
223.20669	1
223.98729	1
224.19002	1
224.19336	1
224.19941	2
224.20069	5
224.20162	6
224.20218	15
224.20363	22
224.24747	1
224.98549	1
225.20378	1
225.20472	1
225.20571	1
225.20621	1
225.20792	0
225.20818	1
226.20582	1
226.21496	2
226.21798	4
226.21871	1
227.19806	5
227.20088	1
227.20743	12
227.21034	2
227.21113	24
227.21254	4
227.22604	1
228.19495	3
228.1985	1
228.20409	5
228.20978	2
228.2105	3
228.21339	1
228.21558	5
228.21888	7
228.21958	4
228.22392	1
235.20562	1
236.19827	1
236.1992	2
236.20137	5
236.20234	3
236.2041	1
238.21133	4
238.21681	17
238.21731	5
238.21818	1
239.20839	1
239.21011	3
239.21558	1
239.21602	1
239.22255	1
240.2102	1
240.22143	1
240.22777	1
240.23254	1
241.21495	3
241.22329	4
241.22588	12
241.22637	34
241.22846	3
241.23241	2
242.21694	1
242.22319	1
242.22877	4
242.23321	6
242.23552	3
242.23702	3
242.23809	5
242.98314	1
243.23261	1
244.72705	1
246.23548	1
247.23966	2
247.24109	1
247.2429	4
248.24688	1
249.25793	1
249.25852	2
249.25946	2
249.26009	1
249.98361	1
250.21323	1
250.2147	1
250.2156	1
250.21684	7
250.21793	1
250.22485	1
251.22382	1
251.22568	1
251.22776	1
252.19294	1
252.19528	1
252.19702	1
252.22892	1
252.2316	2
252.23226	6
252.23327	5
252.23664	2
253.22359	1
253.22667	1
253.22852	1
253.22929	2
253.23019	1
254.20866	7
254.21	4
254.2117	21
254.21209	6
254.21322	2
254.21574	2
254.23335	6
254.24451	1
255.23898	4
255.24172	12
255.24272	10
255.24323	20
255.24424	14
255.24658	1
255.2476	2
256.24523	1
256.2481	3
256.24927	3
256.25072	1
256.25165	2
256.25213	6
256.25346	1
261.98208	0
264.23052	1
264.23117	2
264.23285	4
264.23482	4
264.23583	3
264.23643	4
264.24031	1
264.24247	3
264.24507	2
265.24004	2
265.2491	4
265.2505	4
265.25184	2
265.25249	2
265.2534	4
266.24151	2
266.24463	1
266.24528	1
266.2481	1
266.25221	1
266.25363	1
266.25487	1
266.25628	0
266.25971	1
266.26494	1
267.24798	1
267.25107	11
267.26714	69
267.26832	62
268.22171	0
268.22504	1
268.24494	1
268.24547	1
268.24905	1
269.24259	1
269.25505	1
269.25799	8
269.25804	14
269.25909	22
269.26121	12
269.27938	1
270.26469	22
270.26546	14
270.2664	35
270.26743	46
270.26923	22
270.76211	1
271.27177	1
271.2726	1
276.23561	1
277.97734	1
277.97978	1
278.23864	12
278.24279	1
278.24571	2
278.24615	2
278.24723	2
278.24833	1
278.24964	8
278.2518	3
278.25997	1
280.26164	2
280.26548	6
281.05073	1
281.24335	1
281.24898	2
281.25524	1
281.25708	2
281.2591	1
281.26369	3
281.26468	1
281.26516	2
281.27012	6
281.27178	1
281.27311	1
281.98861	0
282.2556	1
282.25617	1
282.26654	4
282.27601	1
282.27771	1
282.27859	5
282.27984	13
282.28026	5
282.28238	12
283.25057	1
283.25884	3
283.25994	1
283.26232	2
283.26346	1
283.26872	5
283.27059	2
283.27173	7
283.27374	12
283.27415	8
283.27619	4
283.28261	1
283.28739	4
283.30599	1
284.25813	3
284.26986	11
284.27003	53
284.27181	173
284.27239	64
284.2736	55
284.27402	1
285.24029	1
285.26302	1
285.26866	8
285.27671	6
285.27747	0
285.27855	70
285.27982	94
285.28007	10
286.28015	1
292.26045	1
292.26309	2
293.25912	1
294.27658	1
294.27773	3
294.28035	9
294.28313	1
295.27452	7
295.2765	1
295.27784	2
295.28117	1
295.28233	4
295.28306	2
295.28508	3
295.28605	4
295.28732	1
295.28909	3
295.29005	1
295.29212	1
296.28224	1
296.28401	1
296.28899	2
296.28978	1
296.29049	4
296.29268	1
296.29313	7
296.29532	2
296.29753	1
296.30092	5
296.30194	1
297.2535	1
297.2713	1
297.27208	1
297.27517	3
297.27973	6
297.28883	4
297.28937	6
297.29089	14
297.29167	6
297.29223	1
297.29458	3
298.25802	3
298.25995	4
298.2619	1
298.2625	1
298.26715	2
298.27039	1
299.26755	1
299.26814	25
299.26975	141
299.27013	33
299.2712	58
301.29374	1
301.29636	1
301.29778	2
301.2995	2
302.30465	1
302.31078	3
305.26918	2
305.27136	1
306.26604	1
306.27749	8
306.2788	1
306.27986	39
306.28011	8
306.28131	5
307.27557	1
307.2804	5
307.28212	1
307.28466	1
307.28515	12
307.28658	4
307.28703	3
307.28976	1
307.29224	1
307.29709	1
308.27166	1
308.27374	1
308.29354	1
308.29487	149
308.29505	252
308.29676	87
309.27159	2
309.28757	2
309.28904	2
309.29165	3
309.29271	1
309.29592	1
309.29797	1
309.29934	2
309.3015	1
309.30251	3
309.30312	2
309.31948	1
309.80764	2
310.29228	1
310.2942	1
310.30669	1
310.30895	2
310.30987	2
310.31232	2
310.31451	7
310.31638	1
311.29972	0
311.30108	1
311.3036	1
311.30547	1
311.30693	1
311.30981	3
312.29055	1
312.31112	1
313.27812	1
313.28744	1
313.28809	1
317.79941	2
317.80497	2
317.81078	0
318.30909	1
318.80644	1
318.80716	1
318.8107	2
318.81177	6
318.81293	6
318.81387	5
320.29305	0
320.29521	1
321.32777	1
322.26703	0
322.27661	1
322.30826	1
322.3108	1
323.29766	1
323.3009	1
323.30417	2
323.30563	1
323.30938	1
323.34575	1
324.27247	1
324.2802	1
324.28553	1
324.28795	2
324.28862	5
324.29123	6
324.29272	7
324.29365	1
324.311	1
324.32557	2
325.31767	1
325.32008	5
326.29993	1
326.30009	0
326.30143	1
326.30478	3
326.30563	1
326.30868	2
335.33857	1
337.31677	1
337.31776	1
337.31945	1
337.32205	2
338.35995	1
339.33588	1
339.33612	1
339.33963	1
349.31453	1
349.31812	1
349.32495	1
350.31865	1
350.32588	1
350.32742	2
350.32878	3
351.32771	7
351.33464	3
351.33655	30
351.33786	9
351.33833	9
351.33901	9
351.34137	1
352.31287	1
352.34347	29
352.34466	26
352.34517	54
352.34666	84
352.34722	5
353.31457	2
353.32828	3
353.35157	98
353.35253	338
353.35311	134
353.35475	157
354.3541	2
354.35794	4
354.35923	7
354.36096	6
354.36884	1
355.32179	1
355.32848	1
355.36519	1
355.36641	1
355.36787	1
355.36827	1
366.29769	1
367.31122	1
367.32604	1
367.33	1
367.35024	1
367.35913	1
367.36047	1
367.36547	1
368.33756	2
368.33905	1
368.34039	1
369.33144	2
369.34795	7
369.34893	19
369.34921	20
369.35007	16
370.34986	2
370.35329	1
370.35686	2
370.36138	2
371.35666	3
371.35897	1
371.36051	2
371.36266	1
371.36369	4
384.33378	1
385.36212	1
393.24501	2
397.34523	1
412.34934	1
412.35975	1
412.36084	2
412.3624	2
412.36328	2
412.36557	2
412.3665	4
412.368	8
412.369	1
413.37463	4
413.38117	1
422.36135	0
423.37215	1
424.35809	1
425.35061	1
425.37079	4
425.37302	2
425.3745	2
425.37514	2
425.37659	3
425.37848	4
425.37994	1
425.39682	1
439.39172	1
439.39207	2
440.39578	1
440.40223	1
453.40452	2
453.40671	1
453.40771	6
467.41458	2
467.41848	1
467.42419	3
467.42702	1
468.42167	1
468.42952	1
468.4343	1
481.43364	1
481.43696	4
481.4388	1
481.44159	1
482.43322	4
482.44498	1
492.48146	3
492.48664	1
495.44752	2
495.45443	3
495.45597	1
495.45611	1
496.44206	1
496.4569	1
496.457	1
496.45991	2
507.45184	1
507.45207	1
509.45674	1
509.46471	1
509.46512	3
509.47088	1
510.46787	1
510.48233	1
523.48165	3
523.48203	2
523.48586	1
523.4892	2
524.49113	2
524.50157	1
525.50357	1
536.50097	1
537.4973	3
537.49845	2
537.50437	2
537.51015	1
537.53086	1
537.5334	2
537.5375	2
537.54067	1
537.54309	1
538.50489	1
538.51126	1
551.49823	1
551.50958	3
551.51018	1
551.51124	2
551.52008	1
552.52032	3
562.51971	1
564.54009	1
565.52726	2
565.5295	1
565.53197	1
565.53427	1
565.53561	5
565.5409	1
565.55	2
565.55153	3
566.5155	1
566.51863	1
566.52928	2
566.54043	1
566.54229	3
566.54778	4
566.54846	1
566.54946	11
566.55079	3
566.55371	10
572.5502	1
578.52571	1
578.53949	0
579.537	1
579.54277	1
579.54418	4
579.54812	1
579.54968	3
579.55051	2
579.55166	1
579.55862	3
579.56152	4
579.56595	1
579.57012	1
580.54483	1
588.52915	1
588.53103	1
589.54645	6
590.54568	3
590.54623	1
590.55186	5
590.55219	1
590.5534	2
590.55403	2
590.56764	1
591.54468	2
591.55254	1
591.55619	4
591.55798	8
591.56744	3
591.57579	1
592.5367	0
592.53972	2
592.54078	1
592.54663	0
592.55508	2
592.55929	3
592.56064	1
592.56278	5
592.56499	3
592.56537	6
592.56601	10
592.56869	3
592.56916	2
592.5786	11
593.54907	1
593.55452	1
593.56158	1
593.56305	2
593.56481	2
593.56638	1
593.56705	3
594.55981	1
594.56763	1
594.57508	1
595.57491	1
607.57412	1
607.57844	4
607.58057	4
607.58177	1
607.59291	1
607.59827	1
607.61029	3
608.57128	1
608.58562	1
608.58946	1
608.599	3
609.58133	1
609.607	1
619.57293	1
619.61752	0
621.58711	1
621.59289	3
621.59379	1
621.59484	1
622.58948	1
622.59897	1
622.60245	0
633.5836	2
633.58679	2
633.5934	8
633.5955	1
633.59713	1
634.59723	2
634.60234	8
634.60436	2
635.50146	5
635.52555	1
635.53557	1
635.53779	8
635.56274	1
635.57121	1
635.5745	1
635.57826	3
635.58086	6
635.58294	3
635.58448	3
635.58532	1
635.59116	6
635.6059	20
635.60819	14
635.60912	59
635.6111	25
636.5812	1
636.60124	6
636.61412	3
636.61512	36
636.61608	31
636.61713	36
636.61821	62
636.62204	1
636.62817	1
637.55527	2
637.58556	5
637.58672	10
637.58902	4
637.6216	192
637.62257	44
637.62351	288
637.62402	493
637.62525	664
637.62605	445

NAME: Unknown|ID=218637.6246|RT=5.431
PRECURSORMZ: 637.62464
PRECURSORTYPE: [M+H]+
RETENTIONTIME: 5.43143333333333
FORMULA: null
ONTOLOGY: null
INCHIKEY: null
SMILES: null
COMMENT: |ExperimentId=8|PEAKID=218|MS1SCAN=2565|MS2SCAN=2564|PEAKHEIGHT=9922|PEAKAREA=86553|ISOTOPE=M+0
Num Peaks: 969
150.00644	1
150.00891	0
150.99557	1
150.99719	1
152.10557	1
152.1063	1
152.10819	2
152.10901	1
152.11694	0
153.12543	1
153.12716	3
153.16225	1
153.16458	1
153.92416	1
154.11597	1
154.12288	33
154.12383	5
154.13697	4
154.64498	1
154.64531	2
155.1038	1
155.10748	0
155.13562	1
155.14798	1
156.13604	1
156.1384	5
156.14409	0
157.11944	1
157.12054	3
157.12186	1
157.12452	1
157.13018	1
157.13195	4
157.13208	14
157.13327	5
157.13419	16
157.14454	1
158.1312	1
158.13896	1
158.14118	6
158.14255	1
158.98507	1
161.64943	1
161.65573	1
162.1368	1
162.15525	1
162.15933	1
162.65657	1
162.66005	2
162.99522	1
162.99769	0
162.99987	1
163.14667	3
163.1476	1
164.92225	1
165.16203	1
165.16365	1
165.16525	1
165.86948	1
166.11959	0
166.12163	1
166.17014	1
167.1397	6
167.14088	2
167.14343	3
167.14465	1
167.14618	1
167.17813	1
167.18141	1
168.13629	1
168.13769	18
168.13814	20
168.13949	4
168.14596	1
169.12616	1
169.13208	1
169.1389	1
170.1445	1
170.15386	2
170.15492	2
171.13675	1
171.13709	1
171.13932	5
171.14139	8
171.14633	4
171.14715	8
171.1487	14
172.14245	1
172.14738	6
172.1547	0
172.15668	8
172.15744	2
172.15822	3
172.15929	1
172.16049	2
172.16113	1
173.16197	1
173.16589	1
174.99768	0
174.99816	1
175.00029	0
175.1446	0
175.1477	1
175.17095	1
175.66583	4
175.66679	1
175.66944	1
176.17205	1
176.66777	1
176.67136	5
176.67488	3
176.67514	1
176.67736	8
177.16064	1
177.1626	1
177.16477	1
180.13528	1
180.13664	1
180.13784	1
180.13865	1
180.14708	1
180.16483	1
180.18444	0
180.98618	0
180.99284	1
181.00193	1
181.00354	0
181.00481	0
181.00604	0
181.00946	1
181.14521	1
181.15271	1
181.15721	1
181.15831	2
181.16091	1
181.16188	1
181.16209	1
181.1633	2
182.01289	0
182.15161	9
182.15278	10
182.15395	3
182.15444	7
182.15535	2
182.15959	2
183.13877	0
183.14984	3
183.15293	1
183.15884	1
183.16115	1
183.17146	1
184.14452	1
184.16126	1
184.16781	1
184.16814	1
184.16925	2
184.17107	1
184.174	1
185.14806	1
185.15152	6
185.15284	6
185.15365	6
185.15549	14
185.15684	5
185.15773	13
185.16047	8
185.16277	14
185.16301	18
185.16496	6
185.16549	5
186.15935	3
186.16683	1
186.16895	3
186.16943	2
186.17074	1
186.17193	3
186.17553	2
187.05527	1
190.16787	1
190.98963	1
191.1783	1
191.17981	1
192.13408	1
192.98431	1
193.98832	1
193.99266	1
194.15279	1
194.15493	1
194.15509	1
194.16399	3
194.16594	1
194.19031	1
195.17255	1
195.17467	1
196.16678	1
196.16862	15
196.16978	12
196.17011	7
196.17298	6
197.16366	1
197.16534	1
197.17736	1
197.18265	1
197.19451	1
198.18586	1
199.17498	9
199.17676	1
199.17747	8
199.17933	24
199.18079	7
199.1825	3
200.00363	1
200.00407	1
200.00702	1
200.16673	1
200.17911	1
200.18433	1
200.18598	4
200.18611	0
200.18773	3
200.18813	2
200.18969	1
200.1919	1
203.17798	1
204.98477	1
205.19327	1
205.97218	5
206.96446	1
206.96771	1
206.97287	0
206.97564	0
207.02644	2
207.16953	1
207.97451	2
207.98026	1
208.03267	1
208.16635	1
208.16885	2
208.17065	1
208.17234	1
208.98176	1
208.98254	1
209.17724	1
209.18654	1
209.18743	1
209.19023	1
210.16453	1
210.18338	4
210.18436	25
210.18575	16
210.18613	2
210.19162	2
210.19582	1
211.17556	1
211.17839	1
211.17997	1
211.18072	1
211.19103	1
211.19548	1
211.20035	1
212.15898	1
212.17783	1
212.19923	1
212.20037	2
212.20197	2
212.99128	1
212.99442	1
212.99879	5
213.17902	1
213.18113	1
213.18436	3
213.19378	13
213.19449	5
213.19595	40
213.19658	7
213.23696	1
214.19016	2
214.19299	2
214.19472	1
214.19606	1
214.19789	1
214.20481	5
214.20508	2
219.21136	1
222.18176	1
222.18249	1
222.18302	1
222.1854	1
222.18619	1
222.18755	2
222.1919	1
222.2203	1
223.20184	4
223.20347	2
223.20405	1
224.19677	1
224.20023	28
224.20154	6
224.20218	5
224.20309	5
224.20631	0
224.21006	1
224.24751	1
224.24865	3
224.25851	1
224.97587	1
224.99086	1
225.18517	1
225.19445	1
225.20144	1
225.20449	1
225.20591	1
225.20685	1
225.20784	1
225.2083	2
226.19258	1
226.20819	1
226.21232	3
226.21624	1
227.20177	9
227.20983	8
227.21041	9
227.21151	14
227.21224	4
227.21306	10
227.21462	1
228.19354	1
228.20313	1
228.20468	1
228.2133	2
228.21473	4
228.21505	9
228.21606	1
228.21942	1
228.22447	1
229.21784	1
230.98766	1
234.18133	1
236.19885	2
236.20177	2
236.20279	1
236.20418	1
238.20717	2
238.20995	1
238.21287	2
238.21397	1
238.2163	8
238.2172	10
238.21852	6
238.22053	1
238.22103	3
239.19541	1
239.20679	1
239.21218	1
239.21441	2
239.22489	2
240.19817	0
240.2313	1
241.21277	2
241.21434	3
241.21819	3
241.22093	6
241.22285	11
241.22313	3
241.22523	24
241.227	12
242.22199	1
242.23364	8
242.23512	2
242.23676	2
242.23946	1
242.98391	1
242.9844	1
242.98708	7
246.2355	1
247.23845	3
247.2404	0
247.2423	2
247.24457	2
248.25035	1
249.25408	2
249.25566	1
249.25682	9
249.25786	1
250.21418	3
250.21549	1
250.21762	8
250.22057	1
252.19528	1
252.19662	1
252.19927	1
252.22961	7
252.23073	2
252.23144	7
252.23283	2
252.23307	5
252.23485	3
253.22519	2
253.22696	2
253.22779	1
253.23749	2
254.2088	4
254.21085	8
254.21133	22
254.21267	15
254.21725	5
254.22269	1
254.23033	1
255.20663	1
255.20993	1
255.23226	6
255.2344	7
255.24079	11
255.2416	5
255.24212	18
255.24371	35
255.24404	24
255.25028	1
255.25196	8
255.25321	4
256.24353	1
256.24624	1
256.2496	1
256.25279	4
256.2536	4
256.25452	3
262.9874	2
262.9917	1
264.22912	2
264.23083	1
264.23242	4
264.2344	1
264.23617	6
264.23796	2
264.23969	5
264.24214	2
264.24597	1
264.24611	6
264.25134	1
264.25354	2
265.24863	1
265.24963	2
265.25077	2
265.25166	2
265.25278	2
265.25321	4
265.25502	4
265.26484	1
266.24734	3
266.24806	2
266.24911	2
266.25068	2
266.25817	2
266.2872	1
267.25656	6
267.2677	54
267.26856	78
267.2695	46
267.28659	1
267.99967	1
268.22677	1
268.24923	1
268.25366	1
268.26372	1
268.26934	1
268.76395	0
269.25794	9
269.25819	10
269.25968	27
269.26025	10
270.25359	1
270.26588	55
270.26678	34
270.26703	59
271.27157	1
271.27267	1
271.27633	1
276.23236	1
277.97734	1
278.2392	1
278.24353	10
278.24439	3
278.24569	4
278.24738	4
278.24854	3
279.23749	1
280.25563	1
280.25939	1
280.26389	1
280.26439	2
281.0513	1
281.24866	1
281.25241	2
281.25486	2
281.25751	1
281.25985	1
281.26156	1
281.27226	2
281.27325	1
281.27528	2
281.99174	1
282.25585	1
282.25749	1
282.25889	1
282.27493	6
282.27595	5
282.27778	1
282.27892	10
282.27945	8
282.28	2
283.26382	2
283.26982	12
283.27057	6
283.27173	7
283.27233	9
283.27373	21
283.27591	5
284.25761	6
284.25919	7
284.27013	105
284.27114	112
284.27215	87
284.27301	61
285.24352	1
285.27896	91
285.27953	123
285.28005	38
285.45841	1
292.255	1
292.26481	1
292.26771	1
294.26558	1
294.27485	1
294.27794	1
294.27839	1
294.27993	1
294.28104	2
294.28322	3
295.26256	1
295.27287	1
295.27313	2
295.27593	1
295.28085	2
295.28326	4
295.28593	6
295.28684	2
295.2884	5
295.28996	3
296.27505	3
296.27786	1
296.28058	1
296.28129	1
296.28392	2
296.28626	1
296.29293	3
296.29357	2
296.29444	2
296.29609	2
296.29836	1
296.33047	1
297.2535	1
297.27391	2
297.27468	1
297.28682	1
297.2878	4
297.28815	2
297.28931	8
297.29037	11
298.25156	1
298.25677	2
298.26025	1
298.26398	3
298.29565	1
299.25033	4
299.26795	12
299.26879	85
299.2694	73
299.27011	33
299.27138	38
300.27367	1
300.28791	1
301.29474	1
301.29656	2
301.29728	1
301.29874	1
301.29994	1
301.30061	1
302.3045	1
302.30518	4
302.30701	1
303.29488	1
304.26274	1
305.2731	1
305.27451	1
306.26571	6
306.27753	8
306.27808	5
306.27941	24
306.28046	4
306.28111	2
306.2968	1
307.2765	1
307.2788	1
307.28433	1
307.28503	2
307.28613	6
307.28734	3
307.28804	1
307.29069	1
307.29168	1
307.38099	1
308.26986	1
308.27464	1
308.29199	2
308.29384	62
308.29498	295
308.29531	51
309.28681	2
309.29036	1
309.29192	4
309.29378	1
309.29493	2
309.29589	1
309.30069	1
309.31244	1
310.29266	4
310.29917	9
310.30085	1
310.30118	2
310.30402	1
310.30834	3
310.31193	2
310.31206	1
310.31579	2
311.30285	1
311.30436	2
311.30692	1
311.30705	2
312.27245	1
312.28269	1
313.28233	2
317.79963	1
317.80318	1
317.80781	1
318.30991	1
318.80795	2
318.80884	1
318.80916	2
318.81082	2
318.81139	6
318.81216	4
321.28475	1
322.27587	1
323.30521	1
323.30888	1
323.31359	1
324.27512	1
324.28559	1
324.28723	6
324.28863	2
324.29034	2
324.29307	4
324.31658	1
324.96607	1
325.31556	1
325.31787	1
325.32003	1
325.32102	1
325.32327	1
326.30244	1
326.30437	2
326.30644	1
326.30741	1
326.31137	1
327.97534	1
334.30364	1
337.31608	1
337.32511	2
337.35133	1
337.3566	0
338.35403	0
339.32715	1
339.34205	2
342.98055	7
344.32384	1
345.33574	1
345.33721	2
349.32819	1
350.32636	2
350.32739	1
350.32934	5
351.19485	1
351.33581	23
351.33607	10
351.33734	26
351.34066	1
352.30934	4
352.33504	13
352.34196	11
352.34493	44
352.34578	136
352.34687	19
352.36321	1
352.8684	1
353.32733	1
353.33207	1
353.34342	24
353.35086	54
353.35187	133
353.35229	197
353.3536	188
353.35426	148
353.35588	12
353.36801	1
354.35839	1
354.35908	8
354.36096	4
354.36166	3
354.36245	5
354.37265	1
355.297	1
355.30373	2
355.32826	1
355.36987	1
355.37082	1
355.37196	1
355.37856	1
367.32867	1
367.35615	1
367.35702	1
368.33977	0
369.32648	1
369.34476	2
369.34507	4
369.34787	10
369.34866	12
369.349	8
369.35213	10
371.35785	1
371.36076	1
371.36194	2
371.36215	3
371.36387	2
371.36652	2
371.37073	1
384.33597	1
394.32509	1
397.33858	1
397.34247	1
397.34426	1
408.34473	1
412.35414	1
412.36093	2
412.36177	2
412.36249	1
412.36493	2
412.36795	3
412.37529	1
413.36623	1
413.37588	0
422.36135	1
425.35899	1
425.36203	1
425.37136	1
425.37296	2
425.37405	2
425.3757	1
425.37712	2
425.37838	2
425.37957	2
425.38297	1
426.37553	1
437.38305	1
439.38366	2
439.38652	1
439.3898	1
440.40289	3
453.39715	0
453.40417	1
453.40587	7
454.41765	1
455.42164	1
467.41663	5
467.42135	1
467.42264	4
468.4233	1
468.43376	1
480.42767	1
481.42157	5
481.43241	3
481.43769	2
481.43812	1
481.44385	1
481.44408	1
482.44443	0
482.44721	1
482.44809	1
492.43717	1
492.44446	1
492.47598	1
495.44977	0
495.45188	1
495.45317	1
495.45551	2
496.45971	3
496.46345	1
509.4542	1
509.46464	1
509.47044	1
509.47199	1
509.47245	1
510.4766	1
510.48335	1
523.47029	1
523.47865	1
523.48236	1
523.48694	1
523.49256	1
524.48837	1
535.48774	6
537.4852	6
537.49491	1
537.49766	1
537.50355	1
537.51217	2
537.53036	1
537.53365	1
537.53741	1
537.54116	1
538.50542	1
538.50754	1
538.51288	0
551.50575	1
551.50676	1
551.51089	1
551.5148	3
551.51978	2
552.51897	1
552.52511	1
564.53051	1
565.52681	1
565.53105	3
565.53391	1
565.5366	1
565.54212	1
565.54724	1
566.5209	0
566.5332	1
566.54354	2
566.54425	2
566.54704	14
566.54806	7
566.55211	11
566.55682	4
566.55911	3
566.56341	5
572.54148	0
572.54276	1
579.52703	1
579.54102	1
579.54222	1
579.54407	2
579.54503	1
579.54623	1
579.55166	1
579.55233	4
579.55651	1
579.57302	1
580.55155	1
580.55439	1
581.56761	1
589.53806	1
589.54745	1
590.53978	4
590.54464	1
590.54536	4
590.54793	2
590.54876	0
590.55099	1
590.55426	2
591.55212	1
591.55855	1
591.55937	5
591.56546	1
592.55846	2
592.56473	2
592.56561	11
592.56764	8
592.56826	4
592.57167	4
592.57297	2
593.5485	1
593.55919	1
593.56278	1
593.56577	1
593.56683	2
594.57586	1
595.58208	1
605.56953	1
606.57857	1
607.57249	4
607.57359	1
607.57537	5
607.57774	1
607.57946	1
607.58324	1
608.58236	1
609.5921	1
619.60223	1
619.60576	0
619.61254	1
619.62484	1
621.58507	1
621.59229	3
621.60234	1
622.604	2
633.58832	1
633.59574	1
633.59877	1
634.58686	1
634.59399	2
634.59742	7
634.60147	1
634.60485	1
634.60673	1
634.60907	1
635.46366	1
635.55709	1
635.56495	3
635.58214	5
635.58753	1
635.6064	8
635.60896	26
635.60907	40
635.61053	9
635.61191	3
635.61217	1
635.62143	1
635.62206	1
635.62555	1
635.62748	1
636.57601	1
636.57873	1
636.58283	2
636.59047	2
636.60948	1
636.61188	8
636.61351	8
636.61413	26
636.61604	24
636.61752	27
636.61864	19
636.62058	1
636.6344	1
636.63761	10
637.31483	1
637.56631	1
637.58307	4
637.58706	15
637.59448	2
637.60207	12
637.60341	54
637.62157	238
637.62213	92
637.62312	328
637.62431	113
637.62577	778
637.62841	273
637.65231	1
```
